## Supplementary material for "G-Graph: An interactive genomic graph viewer": MUMdex Source Code for G-Graph: bridges2txt.cpp

```
//
// bridges2txt
//
// convert bridge information to text format
//
// Copyright 2016 Peter Andrews @ CSHL
//

#include <algorithm>
#include <exception>
#include <iostream>
#include <string>

#include "bridges.h"
#include "error.h"
#include "files.h"
#include "mumdex.h"
#include "utility.h"

using std::cerr;
using std::cout;
using std::endl;
using std::exception;
using std::lower_bound;
using std::string;

using paa::ref_ptr;
using paa::sout;
using paa::BridgeInfo;
using paa::Error;
using paa::MappedVector;
using paa::Reference;

const Reference * paa::ref_ptr;

int main(int argc, char* argv[])  try {
  paa::exit_on_pipe_close();  // Handle pipe close signal properly

  if (argc != 3 && argc != 6) {
    throw Error("usage: bridges2txt ref bridge_file [chr start stop]");
  }

  const Reference ref{argv[1]};
  ref_ptr = &ref;

  // Check for old/new version problem
  const string bridges_name{argv[2]};
  if ((bridges_name.find("chrbridges") != string::npos && NEW_BRIDGE_FORMAT) ||
      (bridges_name.find("newbridges") != string::npos && !NEW_BRIDGE_FORMAT))
    throw Error("new/old bridges file version problem") <<
        paa::bridges_bad_message();

  const MappedVector<BridgeInfo> bridges{bridges_name};

  MappedVector<BridgeInfo>::const_iterator begin{bridges.begin()};
  MappedVector<BridgeInfo>::const_iterator end{bridges.end()};

  if (argc == 6) {
    auto cmp = [](const BridgeInfo & lhs, const unsigned int lpos) {
      return lhs.pos1() < lpos;
    };
    begin = lower_bound(begin, end, atoi(argv[4]), cmp);
    end = lower_bound(begin, end, atoi(argv[5]), cmp);
  }

  sout << "chr" << "pos" << "high"
       << "chr2" << "pos2" << "high2"
       << "it" << "inv" << "ioff"
       << "al" << "bl"
       << "aml" << "bml"
       << "bc" << "amc" << "bmc" << endl;
  for (MappedVector<BridgeInfo>::const_iterator bridge{begin};
       bridge != end ; ++bridge) {
    bridge->output(sout);
    sout << '\n';
  }

  cerr << "All done" << endl;
  return 0;
} catch (Error & e) {
  cerr << "paa::Error:" << endl;
  cerr << e.what() << endl;
  return 1;
} catch (exception & e) {
  cerr << "std::exception" << endl;
  cerr << e.what() << endl;
  return 1;
} catch (...) {
  cerr << "unknown exception was caught" << endl;
  return 1;
}
```
