## Supplementary material for "G-Graph: An interactive genomic graph viewer": MUMdex Source Code for G-Graph: convert.mk

```
CONVERT_PROGRAMS := \
	bridges2txt \
	char2int \
	fastqs2sam \
	map2txt \
	mumdex2sam \
	mumdex2txt \
	mumdex2txt_fast \
	namepair \
	pop2txt \
	sam2fastq \
	sam2fastqs \
	uint2int
PROGRAMS += $(CONVERT_PROGRAMS)
all : $(CONVERT_PROGRAMS)

# Only list programs which need extra object files, or nonstandard linking
bridges2txt : utility.o
mumdex2txt : files.o utility.o
mumdex2txt_fast : files.o utility.o
mumdex2sam : files.o utility.o
namepair : utility.o
```
