## Supplementary material for "G-Graph: An interactive genomic graph viewer": MUMdex Source Code for G-Graph: fastqs2sam.cpp

```
//
// fastqs_to_sam
//
// convert two fastqs to sam format
//
// Copyright 2014 Peter Andrews @ CSHL
//

#include <exception>
#include <iostream>
#include <fstream>
#include <sstream>
#include <string>
#include <vector>

#include "error.h"
#include "strings.h"

using std::cout;
using std::cerr;
using std::endl;
using std::exception;
using std::ifstream;
using std::istringstream;
using std::string;
using std::vector;

using paa::Error;
using paa::replace_inplace;

int main(int argc, char ** argv) try {
  if (argc != 3 && argc != 4)
    throw Error("usage: fastqs_to_sam fq1 fq2 [replaceN]");
  const string fastq1_name = argv[1];
  const string fastq2_name = argv[2];
  ifstream fastq1(fastq1_name.c_str());
  if (!fastq1) throw Error("Could not open fastq file") << fastq1_name;
  ifstream fastq2(fastq2_name.c_str());
  if (!fastq2) throw Error("Could not open fastq file") << fastq2_name;
  const char tab = '\t';
  vector<ifstream *> input{&fastq1, &fastq2};

  char ampersand;
  string read_name;
  string line;
  string bases;
  char plus = '+';
  string errors;
  while (fastq1 && fastq2) {
    if (!cout) break;
    for (unsigned int i = 0; i != input.size(); ++i) {
      ifstream & in = *input[i];
      in >> ampersand;
      if (!in) break;
      getline(in, line);
      istringstream line_stream{line.c_str()};
      line_stream >> read_name;
      if (!line_stream)
        throw Error("Problem reading read name");
      string optional{""};
      line_stream >> optional;
      // getline(in, optional);
      getline(in, bases);
      if (ampersand == '@') {
        in >> plus;
        getline(in, errors);
        getline(in, errors);
      } else {
        errors = bases;
      }
      if (argc == 4) replace_inplace(bases, 'N', 'Z');
      if (plus != '+') {
        throw Error("Fastq + parse error");
      }
      if (ampersand != '@' && ampersand != '>') {
        throw Error("Fastq @ parse error");
      }
      if (bases.size()) {
        cout << read_name << tab
             << (i ? 141 : 77) << tab
             << '*' << tab
             << 0 << tab
             << 0 << tab
             << '*' << tab
             << '*' << tab
             << 0 << tab
             << 0 << tab
             << bases << tab
             << errors;
        if (optional.size()) {
          cout << tab
               << "XO:Z:" << optional;
        }
        cout << endl;
      }
    }
  }

  return 0;
} catch (Error & e) {
  cerr << "paa::Error:" << endl;
  cerr << e.what() << endl;
  return 1;
} catch (exception & e) {
  cerr << "std::exception" << endl;
  cerr << e.what() << endl;
  return 1;
} catch (...) {
  cerr << "unknown exception was caught" << endl;
  return 1;
}
```
