## Supplementary material for "G-Graph: An interactive genomic graph viewer": MUMdex Source Code for G-Graph: map2txt.cpp

```
//
// map2txt
//
// Convert mappability to text format
//
// Copyright 2016 Peter Andrews @ CSHL
//

#include <exception>
#include <iostream>
#include <string>

#include "error.h"
#include "mumdex.h"

using std::cout;
using std::cerr;
using std::endl;
using std::exception;
using std::string;

using paa::Error;
using paa::Mappability;
using paa::Reference;

int main(int argc, char * argv[]) try {
  if (--argc != 1) throw Error("usage: map2txt ref_fasta");

  const string fasta_name{argv[1]};
  const Reference ref{argv[1]};
  const Mappability map{fasta_name, true};

  for (unsigned int c{0}; c != ref.n_chromosomes(); ++c) {
    for (unsigned int p{0}; p != ref.size(c); ++p) {
      const unsigned int abspos{ref.abspos(c, p)};
      cout << ref.name(c) << " " << p + 1 << " " << ref[c][p] << " "
           << map.low(abspos) << " " << map.high(abspos) << "\n";
    }
  }
  return 0;
} catch (Error & e) {
  cerr << "paa::Error:" << endl;
  cerr << e.what() << endl;
  return 1;
} catch (exception & e) {
  cerr << "std::exception" << endl;
  cerr << e.what() << endl;
  return 1;
} catch (...) {
  cerr << "unknown exception was caught" << endl;
  return 1;
}
```
