## Supplementary material for "G-Graph: An interactive genomic graph viewer": MUMdex Source Code for G-Graph: mumdex2sam.cpp

```
//
// mumdex2sam
//
// convert mumdex format to SAM format
//
// Copyright 2015 Peter Andrews @ CSHL
//

#include <array>
#include <exception>
#include <iostream>
#include <sstream>
#include <string>
#include <vector>

#include "encode.h"
#include "error.h"
#include "mumdex.h"
#include "sam.h"

using std::array;
using std::cout;
using std::cerr;
using std::endl;
using std::exception;
using std::ostringstream;
using std::string;
using std::to_string;
using std::vector;

using paa::Error;
using paa::MUMdex;
using paa::MUM;
using paa::OptionalSavers;
using paa::read_optional_formats;

int main(int argc, char * argv[]) try {
  paa::exit_on_pipe_close();

  if (--argc != 1) throw Error("usage: mumdex2sam mumdex_name");
  const string mumdex_name{argv[1]};

  const MUMdex mumdex{mumdex_name};
  const auto & ref = mumdex.reference();
  const vector<string> optional_formats{read_optional_formats(mumdex_name)};
  OptionalSavers saver{optional_formats};

  saver.load("mumdex", mumdex.n_pairs() * 2);
  const auto quality_saver = [&saver]() {
    for (uint64_t s = 0; s != saver.size(); ++s) {
      if (saver[s].name() == "err") {
        return s;
      }
    }
    return saver.size();
  }();

  cout << "@HD\tVN:1.0\tGO:query\tSO:queryname" << endl;
  for (unsigned int c = 0; c != ref.n_chromosomes(); ++c) {
    cout << "@SQ\tSN:" << ref.name(c) << "\tLN:" << ref.size(c) << endl;
  }
  cout << "@FI\tNP:" << mumdex.n_pairs() << "\tNM:" << mumdex.mums().size()
       << endl;
  for (const auto format : optional_formats) {
    cout << "@OF\tOF:" << format << endl;
  }
  cout << "@PG\tID:mumdex2sam\tCL:mumdex2sam " << mumdex_name << endl;

  for (uint64_t p = 0; p != mumdex.n_pairs(); ++p) {
    const auto pair = mumdex.pair(p);
    const string name = "r" + to_string(p + 1);
    const array<string, 2> sequences(mumdex.sequences(p));

    // First mum read 2
    const auto m2 = [&mumdex, p]() {
      for (auto m = mumdex.mums_begin(p); m != mumdex.mums_end(p); ++m) {
        if (m->read_2()) {
          return m;
        }
      }
      return mumdex.mums_end(p);
    }();

    const array<const MUM *, 2> read_1_mum_limits{{mumdex.mums_begin(p), m2}};
    const array<const MUM *, 2> read_2_mum_limits{{m2, mumdex.mums_end(p)}};
    const array<array<const MUM *, 2>, 2> read_mum_limits{{
        read_1_mum_limits, read_2_mum_limits}};

    for (const bool r : {false, true}) {
      const auto & sequence = sequences[r];

      ostringstream mate_info;
      const auto other_r = 1 - r;
      if (read_mum_limits[other_r][0] != read_mum_limits[other_r][1]) {
        const auto other_mum = *read_mum_limits[other_r][0];
        mate_info << ref.name(other_mum.chromosome()) << '\t'
                  << other_mum.position1();
      } else {
        mate_info << "*\t0";
      }

      // Optional fields
      ostringstream optional;
      string quality_scores = "*";
      for (unsigned int s = 0; s != saver.size(); ++s) {
        string value = saver[s][p * 2 + r];
        while (value.size() && value.back() == ' ') {
          value.pop_back();
        }
        if (s == quality_saver) {
          quality_scores = value;
        } else {
          optional << '\t' << saver[s].name().substr(4) << ":Z:" << value;
        }
      }

      const unsigned int mapq = 0;
      const unsigned int tlen = 0;

      const unsigned int flag = sam::is_paired |
          (pair.dupe() ? sam::is_a_duplicate : 0) |
          (pair.bad(r) ? sam::is_bad_vendor_quality : 0) |
          (read_mum_limits[other_r][0] == read_mum_limits[other_r][1] ?
           sam::is_mate_unmapped : 0) |
          ((read_mum_limits[other_r][0] != read_mum_limits[other_r][1] &&
            read_mum_limits[other_r][0]->flipped()) ?
           sam::is_mate_reversed : 0) |
           (r ? sam::is_second : sam::is_first);

      if (read_mum_limits[r][0] != read_mum_limits[r][1]) {
        for (auto m = read_mum_limits[r][0]; m != read_mum_limits[r][1]; ++m) {
          const auto mum = *m;
          const string quality = "*";
          ostringstream cigar;
          if (mum.offset()) {
            cigar << mum.offset() << "S";
          }
          cigar << mum.length() << "=";
          if (!mum.touches_end()) {
            cigar << pair.length(mum.read_2()) - mum.length() - mum.offset()
                  << "S";
          }
          const unsigned int mum_flag = flag |
              (mum.flipped() ? sam::is_reversed : 0) |
              (m != read_mum_limits[r][0] ? sam::is_not_primary : 0);
          cout << name << '\t';
          cout << mum_flag << '\t';
          cout << ref.name(mum.chromosome()) << '\t';
          cout << mum.position1() << '\t';
          cout << mapq << '\t';
          cout << cigar.str() << '\t';
          cout << mate_info.str() << '\t';
          cout << tlen << '\t';
          if (m == read_mum_limits[r][0]) {
            cout << sequence << '\t';
            cout << quality_scores;
            cout << optional.str();
          } else {
            cout << "*\t*";
          }
          cout << endl;
        }
      } else {
        ostringstream cigar;
        cout << name << '\t';
        cout << (flag | sam::is_unmapped) << '\t';
        cout << "*" << '\t';
        cout << 0 << '\t';
        cout << mapq << '\t';
        cout << "*" << '\t';
        cout << mate_info.str() << '\t';
        cout << tlen << '\t';
        cout << sequence << '\t';
        cout << quality_scores;
        cout << optional.str();
        cout << endl;
      }
    }
  }

  return 0;
} catch (Error & e) {
  cerr << "paa::Error:" << endl;
  cerr << e.what() << endl;
  return 1;
} catch (exception & e) {
  cerr << "std::exception" << endl;
  cerr << e.what() << endl;
  return 1;
} catch (...) {
  cerr << "unknown exception was caught" << endl;
  return 1;
}
```
