## Supplementary material for "G-Graph: An interactive genomic graph viewer": MUMdex Source Code for G-Graph: mumdex2txt_fast.cpp

```
//
// mumdex2txt_fast
//
// convert mumdex format to text format
//
// Copyright 2015 Peter Andrews @ CSHL
//

#include <exception>
#include <iostream>
#include <sstream>
#include <set>
#include <string>

#include "encode.h"
#include "error.h"
#include "mumdex.h"
#include "utility.h"

using std::cout;
using std::cerr;
using std::endl;
using std::exception;
using std::set;
using std::string;

using paa::ChromosomeIndexLookup;
using paa::Error;
using paa::MUMdex;
using paa::OptionalSavers;
using paa::tout;

int main(int argc, char * argv[]) try {
  paa::exit_on_pipe_close();  // Handle pipe close signal properly

  // Validate number of command line arguments
  if (--argc != 1)
    throw Error("usage: mumdex2txt mumdex");

  // Load MUMdex, reference, optional info
  const string mumdex_name{argv[1]};
  const MUMdex mumdex{mumdex_name};
  const auto & ref = mumdex.reference();
  const ChromosomeIndexLookup chr_lookup{ref};
  const OptionalSavers saver{mumdex_name, mumdex.n_pairs()};

  // Loop over pairs + mums
  for (unsigned int p = 0; p != mumdex.n_pairs(); ++p) {
    const auto pair = mumdex.pair(p);

    // Pair info
    tout << p << mumdex.n_mums(p) << pair.dupe();
    for (const bool r : {false, true}) {
      tout << pair.length(r) << pair.bad(r);
    }
    tout << endl;

    // Sequences for reads
    const auto sequences = mumdex.sequences(p);
    for (const bool r : {false, true}) {
      tout << sequences[r] << endl;
    }

    // MUM information
    for (auto m = mumdex.mums_begin(p); m != mumdex.mums_end(p); ++m) {
      const auto mum = *m;
      tout << ref.name(mum.chromosome()) << mum.position1()
           << mum.read_2() << mum.offset() << mum.length() << mum.flipped()
           << mum.last_hit() << mum.touches_end() << endl;
    }

    // Optional fields
    if (saver.size()) {
      for (const bool r : {false, true}) {
        for (unsigned int s = 0; s != saver.size(); ++s) {
          tout << saver[s].name()
               << saver[s].clip(p * 2 + r);  // Removes any trailing ' 's
        }
        tout << endl;
      }
    }
  }

  return 0;
} catch (Error & e) {
  cerr << "paa::Error:" << endl;
  cerr << e.what() << endl;
  return 1;
} catch (exception & e) {
  cerr << "std::exception" << endl;
  cerr << e.what() << endl;
  return 1;
} catch (...) {
  cerr << "unknown exception was caught" << endl;
  return 1;
}
```
