## Supplementary material for "G-Graph: An interactive genomic graph viewer": MUMdex Source Code for G-Graph: namepair.cpp

```
//
// namepair
//
// pair SAM reads and output them minus mapping and other information
//
// copyright 2015 Peter Andrews @ CSHL
//

#include <algorithm>
#include <exception>
#include <iostream>
#include <string>
#include <fstream>
#include <unordered_map>
#include <utility>

#include "error.h"
#include "utility.h"

using std::cout;
using std::cerr;
using std::endl;
using std::exception;
using std::ifstream;
using std::pair;
using std::reverse;
using std::string;
using std::unordered_map;

using paa::Error;
using paa::tout;
using paa::terr;

class ReadInfo {
 public:
  string data;
  unsigned int flag;
};

int main(int argc, char ** argv) try {
  paa::exit_on_pipe_close();

  // Check for proper command line arguments
  --argc;
  if (argc != 1 && argc != 2) throw Error("usage: namepair sam [minimal]");

  const string inSam{argv[1]};
  const bool minimal = argc == 2;
  if (minimal) {
    const string check = argv[2];
    if (check != "minimal") throw Error("Second arg is not \"minimal\"");
  }

  ifstream samFile(inSam.c_str());
  if (!samFile) throw Error("Problem opening sam input") << inSam;

  unordered_map<string, ReadInfo> reads;  // allocate 1 M buckets?

  string name;
  unsigned int flag;
  string chr;
  unsigned int pos;
  unsigned int mapq;
  string cigar;
  string mchr;
  unsigned int mpos;
  unsigned int tlen;
  string bases;
  string errors;
  string optional;
  uint64_t n_pairs{0};
  while (samFile >> name >> flag >> chr >> pos
         >> mapq >> cigar >> mchr >> mpos >> tlen >> bases >> errors) {
    if (minimal) {
      samFile.ignore(10000000, '\n');
    } else {
      getline(samFile, optional);
    }
    if (!samFile) throw Error("sam file parse error in namepair");

    // Filter bad / inappropriate reads
    if ((flag & 0x100) ||  // secondary alignment
        // (flag & 0x200) ||  // bad vendor quality
        (flag & 0x800)) {  // supplementary alignment
      continue;
    }

    // Reverse complement if necessary
    if (flag & 0x10) {
      reverse(bases.begin(), bases.end());
      if (!minimal) reverse(errors.begin(), errors.end());
      for (auto & base : bases) {
        base = base == 'A' ? 'T' :
            (base == 'T' ? 'A' :
             (base == 'C' ? 'G' :
              (base == 'G' ? 'C' :
               (base == 'N' ? 'N' : 'X'))));
        if (base == 'X') throw Error("strange base seen");
      }
    }
    if (!minimal) {
      bases += "\t" + errors + optional;
    }
    const ReadInfo this_read_info{bases, flag};
    const pair<const string, ReadInfo> this_read{name, this_read_info};
    const auto other_iter = reads.insert(this_read);
    if (other_iter.second == false) {
      const auto & other_read = *other_iter.first;
      const bool first = this_read.second.flag & 0x40;
      const pair<const string, ReadInfo> * ordered[2] =
          {(first ? &this_read : &other_read),
           (first ? &other_read : &this_read)};
      for (const bool r : {false, true}) {
        const auto & read_name = ordered[r]->first;
        const auto & data = ordered[r]->second.data;
        flag = ordered[r]->second.flag;
        tout << read_name << (flag & 705) + 12
             << '*' << 0 << 0 << '*' << '*' << 0 << 0;
        if (minimal) {
          tout << data << "\t*";
        } else {
          tout << data;
        }
        tout << endl;
      }
      reads.erase(other_iter.first);
      ++n_pairs;
      if (!cout) break;
    }
  }
  if (!reads.empty()) {
    cerr << "WARNING: " << reads.size()
         << " unmatched reads found in namepair" << endl;
    for (const auto & read : reads) {
      const auto & read_name = read.first;
      const auto & data = read.second.data;
      flag = read.second.flag;
      terr << read_name << (flag & 705) + 12
           << '*' << 0 << 0 << '*' << '*' << 0 << 0;
      if (minimal) {
        terr << data << "\t*";
      } else {
        terr << data;
      }
      terr << endl;
    }
  }

  cerr << "namepair finished successfully after outputting "
       << n_pairs << " pairs" << endl;

  return 0;
} catch (Error & e) {
  cerr << "paa::Error:" << endl;
  cerr << e.what() << endl;
  return 1;
} catch (exception & e) {
  cerr << "std::exception" << endl;
  cerr << e.what() << endl;
  return 1;
} catch (...) {
  cerr << "unknown exception was caught" << endl;
  return 1;
}
```
