## Supplementary material for "G-Graph: An interactive genomic graph viewer": MUMdex Source Code for G-Graph: pop2txt.cpp

```
//
// pop2txt
//
// Convert the population database from text to binary and vice-versa
//
// Copyright 2016 Peter Andrews @ CSHL
//

#include <algorithm>
#include <exception>
#include <iostream>
#include <fstream>
#include <future>
#include <mutex>
#include <limits>
#include <queue>
#include <sstream>
#include <string>
#include <utility>
#include <vector>

#include "bridges.h"
#include "error.h"
#include "files.h"
#include "mumdex.h"
#include "population.h"
#include "strings.h"
#include "utility.h"

using std::async;
using std::cerr;
using std::cout;
using std::endl;
using std::exception;
using std::future;
using std::ifstream;
using std::lower_bound;
using std::make_unique;
using std::min;
using std::move;
using std::ofstream;
using std::ostringstream;
using std::priority_queue;
using std::ref;
using std::sort;
using std::stoul;
using std::string;
using std::to_string;
using std::unique_ptr;
using std::upper_bound;
using std::vector;

using paa::bwritec;
using paa::readable;
using paa::ref_ptr;
using paa::replace_substring;
using paa::serr;
using paa::sout;
using paa::unlink;
using paa::BridgeInfo;
using paa::ChromosomeIndexLookup;
using paa::Error;
using paa::MappedVector;
using paa::MUMdex;
using paa::PopBridgeInfo;
using paa::Population;
using paa::Progress;
using paa::Reference;
using paa::Sample;
using paa::SpaceOut;

const Reference * paa::ref_ptr = nullptr;

#define COMPACT 0

int main(int argc, char* argv[])  try {
  --argc;
  if (argc != 2) throw Error("usage: pop2txt ref input");

  const Reference ref{argv[1]};
  ref_ptr = &ref;
  const ChromosomeIndexLookup lookup{ref};

  const string input_name{argv[2]};
  const string input_type{input_name.substr(input_name.size() - 3, 3)};

  const string search_string{"popbridges."};
  const uint64_t found{input_name.find(search_string)};
  if (found == string::npos) {
    throw Error("Problem searching input name for") << search_string;
  }
  const uint64_t found_pos{found + search_string.size()};
  if (found_pos == input_name.size()) {
    throw Error("input name missing extension");
  }
  const uint64_t end_pos{min(input_name.find(".txt", found_pos),
                             input_name.find(".bin", found_pos))};
  if (end_pos == string::npos) {
    throw Error("Could not find extension");
  }
  const string chromosome_string{input_name.substr(
      found_pos, end_pos - found_pos)};
  const unsigned int chromosome{lookup[chromosome_string]};
  cerr << "chromosome is " << chromosome << endl;

  if (input_type == "bin") {
    string output_name{input_name};
    replace_substring(output_name, ".bin", ".txt");
    if (readable(output_name)) {
      throw Error("Output file already exists") << output_name;
    }

    const MappedVector<PopBridgeInfo> input_file{input_name};

    ofstream output_file{output_name.c_str()};
    if (!output_file) {
      throw Error("Could not open output file") << output_name;
    }

    SpaceOut<ofstream> out(output_file);

    for (const PopBridgeInfo & bridge : input_file) {
#if COMPACT
      bridge.compact_output(out);
      out << '\n';
#else
      bridge.output(out);
      out << '\n';
      // out << bridge << '\n';
#endif
    }
  } else if (input_type == "txt") {
    string output_name{input_name};
    replace_substring(output_name, ".txt", ".bin");
    if (readable(output_name)) {
      throw Error("Output file already exists") << output_name;
    }

    ifstream input_file{input_name.c_str()};
    if (!input_file) {
      throw Error("Cannot open input file") << input_name;
    }

    FILE * output_file{fopen(output_name.c_str(), "wb")};
    if (output_file == nullptr) {
      throw Error("Could not open output file") << output_name;
    }
    while (true) {
      try {
#if COMPACT
        PopBridgeInfo bridge{input_file, chromosome};
#else
        PopBridgeInfo bridge{input_file, lookup};
#endif
        bwritec(output_file, &bridge, "bridges", sizeof(PopBridgeInfo));
      } catch(const PopBridgeInfo::EndOfFile) {
        break;
      }
    }
    fclose(output_file);
  } else {
    throw Error("Bad input type") << input_type;
  }

  return 0;
} catch (Error & e) {
  cerr << "paa::Error:" << endl;
  cerr << e.what() << endl;
  return 1;
} catch (exception & e) {
  cerr << "std::exception" << endl;
  cerr << e.what() << endl;
  return 1;
} catch (...) {
  cerr << "unknown exception was caught" << endl;
  return 1;
}
```
