## Supplementary material for "G-Graph: An interactive genomic graph viewer": MUMdex Source Code for G-Graph: ps2pdf.sh

```
#! /bin/bash

for file in $@ ; do
    pdf=${file%.ps}
    pdf=${pdf%.eps}.pdf
    head -n 5 $file |
    grep ^%%BoundingBox |
    awk '{print $4,$5}' |
    grep -v matches |
    while read x y ; do
        ps2pdf -dDEVICEWIDTHPOINTS=$x -dDEVICEHEIGHTPOINTS=$y \
            $file $pdf
    done
done
```
