## Supplementary material for "G-Graph: An interactive genomic graph viewer": MUMdex Source Code for G-Graph: sam2fastq.cpp

```
//
// sam2fastq
//
// convert SAM format to fastq format with pairs interspersed
//
// copyright 2015 Peter Andrews @ CSHL
//

#include <algorithm>

#include <exception>
#include <iostream>
#include <string>
#include <fstream>

#include "error.h"

using std::cout;
using std::cerr;
using std::endl;
using std::exception;
using std::ifstream;
using std::reverse;
using std::string;

using paa::Error;

int main(int argc, char ** argv) try {
  // Check for proper command line arguments
  --argc;
  if (argc != 3) throw Error("usage: sam2fastq sam out_len filter");

  const string inSam{argv[1]};
  const unsigned int outputLength = atoi(argv[2]);
  const bool filter = atoi(argv[3]);

  ifstream samFile(inSam.c_str());
  if (!samFile) throw Error("Problem opening sam input") << inSam;

  string name;
  unsigned int flag;
  string chr;
  unsigned int pos;
  unsigned int mapq;
  string cigar;
  string mchr;
  unsigned int mpos;
  unsigned int tlen;
  string bases;
  string errors;
  while (samFile >> name >> flag >> chr >> pos
         >> mapq >> cigar >> mchr >> mpos >> tlen >> bases >> errors) {
    samFile.ignore(10000, '\n');

    // Filter bad / inappropriate reads
    if (filter && ((flag & 0x80) ||  // read 2
                   (flag & 0x100) ||  // secondary alignment
                   (flag & 0x200) ||  // bad vendor quality
                   (flag & 0x800))) {  // supplementary alignment
      continue;
    }

    // Reverse complement if necessary
    if (flag & 0x10) {
      reverse(bases.begin(), bases.end());
      reverse(errors.begin(), errors.end());
      for (auto & base : bases) {
        base = base == 'A' ? 'T' :
            (base == 'T' ? 'A' :
             (base == 'C' ? 'G' :
              (base == 'G' ? 'C' :
               (base == 'N' ? 'N' : 'X'))));
        if (base == 'X') throw Error("strange base seen");
      }
    }

    // trim read and errors
    bases = bases.substr(0, outputLength);
    errors = errors.substr(0, outputLength);

    // output fastq
    cout << '@' << name << '\n';
    cout << bases << '\n';
    cout << '+' << '\n';
    cout << errors << '\n';
  }

  return 0;
} catch (Error & e) {
  cerr << "paa::Error:" << endl;
  cerr << e.what() << endl;
  return 1;
} catch (exception & e) {
  cerr << "std::exception" << endl;
  cerr << e.what() << endl;
  return 1;
} catch (...) {
  cerr << "unknown exception was caught" << endl;
  return 1;
}
```
