## Supplementary material for "G-Graph: An interactive genomic graph viewer": MUMdex Source Code for G-Graph: split_fasta.pl

```
#! /usr/bin/perl -w

use strict;

my $fh = 0;
while (<>) {
    my ($first,$name) = /(.)(\S*)/;
    if ($first eq '>') {
        print "$name\n";
        if ($fh != 0) {
            close($fh);
        }
        undef $fh;
        open $fh, ">", "$name.fa";
    }
    print $fh $_;
}
close($fh);
```
