## Supplementary material for "G-Graph: An interactive genomic graph viewer": MUMdex Source Code for G-Graph: uint2int.cpp

```
//
// uint2int
//
// convert binary unsigned integer to ascii integers from file input
//
// Copyright Peter Andrews 2016 @ CSHL
//

#include <exception>
#include <iostream>
#include <ios>
#include <fstream>
#include <memory>
#include <string>
#include <utility>
#include <vector>

#include "error.h"
#include "utility.h"

using std::exception;
using std::cout;
using std::cerr;
using std::endl;
using std::ifstream;
using std::ios;
using std::make_unique;
using std::move;
using std::string;
using std::unique_ptr;
using std::vector;

using paa::Error;

int main(int argc, char* argv[]) try {
  --argc;
  ++argv;
  if (!argc) throw Error("Not enough arguments");

  vector<unique_ptr<ifstream>> inputs;
  while (argc--) {
    auto uniq = make_unique<ifstream>(*argv, ios::in | ios::binary);
    if (!*uniq) throw Error("Problem opening file") << *argv;
    ++argv;
    inputs.push_back(move(uniq));
  }
  unsigned int n = 0;
  while (true) {
    bool first = true;
    for (auto & stream : inputs) {
      unsigned int val;
      stream->read(reinterpret_cast<char *>(&val), 4);
      if (!*stream) break;
      if (first) {
        cout << n++ << " ";
        first = false;
      }
      cout << val << " ";
    }
    if (!*inputs.front()) break;
    cout << "\n";
  }

  return 0;
} catch (Error & e) {
  cerr << "paa::Error:" << endl;
  cerr << e.what() << endl;
  return 1;
} catch (exception & e) {
  cerr << "std::exception" << endl;
  cerr << e.what() << endl;
  return 1;
} catch (...) {
  cerr << "unknown exception was caught" << endl;
  return 1;
}
```
