## Supplementary material for "G-Graph: An interactive genomic graph viewer": MUMdex Source Code for G-Graph: core.mk

```
CORE_PROGRAMS := \
	bridge_figure \
	bridges \
	merge_mumdex \
	mummer \
	mview \
	population_bridges \
	population_database \
	population_denovos

PROGRAMS += $(CORE_PROGRAMS)
all : $(CORE_PROGRAMS)

# Only list programs which need extra object files, or nonstandard linking
merge_mumdex : files.o
mummer : files.o
mview : mview.x11o
population_bridges : utility.o
population_denovos : utility.o
```
