## Supplementary material for "G-Graph: An interactive genomic graph viewer": MUMdex Source Code for G-Graph: TUTORIAL.txt

```
MUMdex tutorial

Takes you through the steps of setting up the MUMdex genome index, running
MUMdex alignment on a sample and running MUMdex analysis on a population.
The steps below assume that the mumdex binaries are in your path.

1. Genome reference indexing - suffix array creation

First choose whether you want to run the MUMdex aligner mummer in 32 GB mode
or 120 GB mode (numbers are assuming the human genome).
The 120 GB mode will align read pairs 3 times faster than the 32 GB mode,
but the output is identical.
If you choose 120 GB mode, use the -rcref command line argument when running
the mummer program.
You can also choose to do both - if so run each indexing step separately.

To create the suffix array and associated structures, run:

mummer [-rcref] [-verbose] /absolute/path/to/reference.fa

This creates a number of binary and text files in the new directory
/absolute/path/to/reference.fa.bin

2. MUMdex read pair alignment using mummer

It is recommended that you create a directory, appropriately named, for each sample and cd to that directory before running mummer.  This way, mumdex files for different samples are separated from each other, and other things to be associated with each sample can go together.

2a. To align paired fastq files using a previously created index (will create the index if it does not yet exist), run:

mummer -fastqs [-rcref] [-verbose] /absolute/path/to/reference.fa reads1.fq reads2.fq

Make sure to use the correct path and file names for your reference and input reads.

2b.  If you have a namepaired sam file, you could run instead:

mummer [-rcref] [-verbose] -samin /absolute/path/to/reference.fa reads.sam

For both of the above steps, you may use the -l N command line arguments to run with a minimum mum length to save (recommended: 20), and a number of threads to use -threads N (recommended: 1 thread per real core).  The optional -normalmem argument uses physical memory for the index instead of memory mapped files.

3. Merge mummer output

The mummer program creates a number of MUMdex parts in a mumdex/ directory that it creates in your current working directory that need to be merged before use.  Run the merge_mumdex program to do this:

merge_mumdex mumdex max_GB [n_threads]

This will delete the parts when done and leave a complete MUMdex alignment format set of files in the mumdex/ directory.

4. Extract bridges

The bridges program extracts bridges from the mumdex alignment file. It outputs one bridge file for each chromosome in the current working directory.  To keep these together, it is usually best to create a directory to hold them and cd into it before running it:

mkdir bridges
cd bridges
bridges ../mumdex N_THREADS

You can edit near the top of the bridges.h file to set two parameters: whether to include SNP (zero invariant) bridges, and the minimum MUM (support) length for extracted bridges.

After this and all previous steps have been completed for two samples A and B, my directory structure looks like this:

samples/A/mumdex/...
samples/A/bridges/...
samples/B/mumdex/...
samples/B/bridges/...

You may choose to organize things differently.

5. Run population analysis to detect candidates

The population_bridges program looks over a population, comparing bridges between members to detect certain types of mutation, such as de novo candidates.

population_bridges type family_file bridges_dir ref samples_dir use_pop chromosome [start stop]

Many parameters can be adjusted in population_bridges.cpp. Defaults are in braces.  Most of these can be tightened after the run by selecting on output columns.

min_support_length{20}: minimum MUM length in a bridge
min_bridge_count{5}: minimum bridge count to call a candidate in an individual
min_mate_count{1}: minimum count for MUM continuation in mate
min_mate_support{5}: minimum support length for MUM mate continuation
min_parent_coverage{8}: minimum coverage seen in parents for anchor positions
min_parent_mum_length{25}: minimum MUM length when counting coverage
min_excess_mappability{2}: minimum excess mappability for bridge MUMs
adjacent_length{10}: bases adjacent to anchors to examine in parents
adjacent_zero_length{5}: adjacent bases shorter than this must match exactly
max_pop_seen{100000}: cut candidates if seen in more families (no cut here)

The command line arguments will also need a detailed explanation.

A. 'type' determines what type of candidates are returned. 
rare_denovo: denovos seen in not too many families (up to 5)
ultra_rare_denovo: denovos seen in just one family
denovo: any denovo
ultra_rare: bridges seen in only one family
ultra_rare_and_denovo: combines two classes above

B. 'family_file' describes the population structure, one line per 'family'
family_name member_type_1 sample_name_1 member_sex_1 member_type_2 sample_name_2 member_sex_2 ...

member_type may be mother, father, proband and sibling for families or matched and cancer for cancer samples.

C. 'bridges_dir' is a directory containing directories of bridge files from the bridges program, with each directory name being the name of the sample.  I personally set this up as a set of links to the actual bridges directories in the samples directory hierarchy I use (see #4 above).  To set up the bridges links for samples A and B, I would do:

mkdir bridges
ln -s /absolute/path/to/samples/A/bridges bridges/A
ln -s /absolute/path/to/samples/B/bridges bridges/B

D. 'ref' is the path to the reference used, from which the binary reference files can be found.

E. 'samples_dir' is the directory containing sample subdirectories (named the same as the sample name in the family file), each of which has the associated mumdex directory within it

F. 'use_pop' should be '1' to use a provided population database or '0' otherwise.  The population database binary files should be put directly in the bridges directory described in C above. Because the population database is provided as gzipped text files, it must first be converted to binary format.  For each population database file, unzip the file and run the pop2txt program (that program does bin -> txt and vice-versa):

for file in popbridges.*.txt.gz ; do echo $file ; gunzip $file ; pop2txt ${file%.gz} ; done

Note that if you use the population database, you must use the same exact genome as the provided population database used. Chromosome names must match exactly and pseudoautosomal regions on Y must have been masked as well. Use the provided genome file to be sure.

G. 'chromosome' is the chromosome to run the analysis on

H, I: start and stop positions in the chromosome to extract candidates for.

The population_bridges program outputs candidates to stdout and stats plus other information to stderr.  It is recommended that you direct this output appropriately, perhaps like this:

population_bridges ... ... 2> err.txt | tee out.txt

6. bridge_figure candidate view:

bridge_figure samples_dir pop_file chr1 pos1 high1 chr2 pos2 high2 inv family member offset type

This creates a series of figures for an event, assuming it exists.  All of the arguments are columns in the output of the population_bridges program.
```
