## Supplementary material for "G-Graph: An interactive genomic graph viewer": MUMdex Source Code for G-Graph: LICENSE3

```
* Modifications of sparseMEM Copyright Peter Andrews 2013-2016 @ CSHL

* Copyright (c) 2009, Princeton University
* All rights reserved.
*
* Redistribution and use in source and binary forms, with or without
* modification, are permitted provided that the following conditions are met:
*     * Redistributions of source code must retain the above copyright
*       notice, this list of conditions and the following disclaimer.
*     * Redistributions in binary form must reproduce the above copyright
*       notice, this list of conditions and the following disclaimer in the
*       documentation and/or other materials provided with the distribution.
*     * Neither the name of the Princeton University nor the
*       names of its contributors may be used to endorse or promote products
*       derived from this software without specific prior written permission.
*
* THIS SOFTWARE IS PROVIDED BY Princeton University ''AS IS'' AND ANY
* EXPRESS OR IMPLIED WARRANTIES, INCLUDING, BUT NOT LIMITED TO, THE IMPLIED
* WARRANTIES OF MERCHANTABILITY AND FITNESS FOR A PARTICULAR PURPOSE ARE
* DISCLAIMED. IN NO EVENT SHALL Princeton University BE LIABLE FOR ANY
* DIRECT, INDIRECT, INCIDENTAL, SPECIAL, EXEMPLARY, OR CONSEQUENTIAL DAMAGES
* (INCLUDING, BUT NOT LIMITED TO, PROCUREMENT OF SUBSTITUTE GOODS OR SERVICES;
* LOSS OF USE, DATA, OR PROFITS; OR BUSINESS INTERRUPTION) HOWEVER CAUSED AND
* ON ANY THEORY OF LIABILITY, WHETHER IN CONTRACT, STRICT LIABILITY, OR TORT
* (INCLUDING NEGLIGENCE OR OTHERWISE) ARISING IN ANY WAY OUT OF THE USE OF THIS
* SOFTWARE, EVEN IF ADVISED OF THE POSSIBILITY OF SUCH DAMAGE.
```
