## Supplementary material for "G-Graph: An interactive genomic graph viewer": MUMdex Source Code for G-Graph: cpplint.py

```
#!/usr/bin/env python
#
# Copyright (c) 2009 Google Inc. All rights reserved.
#
# Redistribution and use in source and binary forms, with or without
# modification, are permitted provided that the following conditions are
# met:
#
#    * Redistributions of source code must retain the above copyright
# notice, this list of conditions and the following disclaimer.
#    * Redistributions in binary form must reproduce the above
# copyright notice, this list of conditions and the following disclaimer
# in the documentation and/or other materials provided with the
# distribution.
#    * Neither the name of Google Inc. nor the names of its
# contributors may be used to endorse or promote products derived from
# this software without specific prior written permission.
#
# THIS SOFTWARE IS PROVIDED BY THE COPYRIGHT HOLDERS AND CONTRIBUTORS
# "AS IS" AND ANY EXPRESS OR IMPLIED WARRANTIES, INCLUDING, BUT NOT
# LIMITED TO, THE IMPLIED WARRANTIES OF MERCHANTABILITY AND FITNESS FOR
# A PARTICULAR PURPOSE ARE DISCLAIMED. IN NO EVENT SHALL THE COPYRIGHT
# OWNER OR CONTRIBUTORS BE LIABLE FOR ANY DIRECT, INDIRECT, INCIDENTAL,
# SPECIAL, EXEMPLARY, OR CONSEQUENTIAL DAMAGES (INCLUDING, BUT NOT
# LIMITED TO, PROCUREMENT OF SUBSTITUTE GOODS OR SERVICES; LOSS OF USE,
# DATA, OR PROFITS; OR BUSINESS INTERRUPTION) HOWEVER CAUSED AND ON ANY
# THEORY OF LIABILITY, WHETHER IN CONTRACT, STRICT LIABILITY, OR TORT
# (INCLUDING NEGLIGENCE OR OTHERWISE) ARISING IN ANY WAY OUT OF THE USE
# OF THIS SOFTWARE, EVEN IF ADVISED OF THE POSSIBILITY OF SUCH DAMAGE.

"""Does google-lint on c++ files.

The goal of this script is to identify places in the code that *may*
be in non-compliance with google style.  It does not attempt to fix
up these problems -- the point is to educate.  It does also not
attempt to find all problems, or to ensure that everything it does
find is legitimately a problem.

In particular, we can get very confused by /* and // inside strings!
We do a small hack, which is to ignore //'s with "'s after them on the
same line, but it is far from perfect (in either direction).
"""

import codecs
import copy
import getopt
import math  # for log
import os
import re
import sre_compile
import string
import sys
import unicodedata


_USAGE = """
Syntax: cpplint.py [--verbose=#] [--output=vs7] [--filter=-x,+y,...]
                   [--counting=total|toplevel|detailed] [--root=subdir]
                   [--linelength=digits]
        <file> [file] ...

  The style guidelines this tries to follow are those in
    http://google-styleguide.googlecode.com/svn/trunk/cppguide.xml

  Every problem is given a confidence score from 1-5, with 5 meaning we are
  certain of the problem, and 1 meaning it could be a legitimate construct.
  This will miss some errors, and is not a substitute for a code review.

  To suppress false-positive errors of a certain category, add a
  'NOLINT(category)' comment to the line.  NOLINT or NOLINT(*)
  suppresses errors of all categories on that line.

  The files passed in will be linted; at least one file must be provided.
  Default linted extensions are .cc, .cpp, .cu, .cuh and .h.  Change the
  extensions with the --extensions flag.

  Flags:

    output=vs7
      By default, the output is formatted to ease emacs parsing.  Visual Studio
      compatible output (vs7) may also be used.  Other formats are unsupported.

    verbose=#
      Specify a number 0-5 to restrict errors to certain verbosity levels.

    filter=-x,+y,...
      Specify a comma-separated list of category-filters to apply: only
      error messages whose category names pass the filters will be printed.
      (Category names are printed with the message and look like
      "[whitespace/indent]".)  Filters are evaluated left to right.
      "-FOO" and "FOO" means "do not print categories that start with FOO".
      "+FOO" means "do print categories that start with FOO".

      Examples: --filter=-whitespace,+whitespace/braces
                --filter=whitespace,runtime/printf,+runtime/printf_format
                --filter=-,+build/include_what_you_use

      To see a list of all the categories used in cpplint, pass no arg:
         --filter=

    counting=total|toplevel|detailed
      The total number of errors found is always printed. If
      'toplevel' is provided, then the count of errors in each of
      the top-level categories like 'build' and 'whitespace' will
      also be printed. If 'detailed' is provided, then a count
      is provided for each category like 'build/class'.

    root=subdir
      The root directory used for deriving header guard CPP variable.
      By default, the header guard CPP variable is calculated as the relative
      path to the directory that contains .git, .hg, or .svn.  When this flag
      is specified, the relative path is calculated from the specified
      directory. If the specified directory does not exist, this flag is
      ignored.

      Examples:
        Assuming that src/.git exists, the header guard CPP variables for
        src/chrome/browser/ui/browser.h are:

        No flag => CHROME_BROWSER_UI_BROWSER_H_
        --root=chrome => BROWSER_UI_BROWSER_H_
        --root=chrome/browser => UI_BROWSER_H_

    linelength=digits
      This is the allowed line length for the project. The default value is
      80 characters.

      Examples:
        --linelength=120

    extensions=extension,extension,...
      The allowed file extensions that cpplint will check

      Examples:
        --extensions=hpp,cpp

    cpplint.py supports per-directory configurations specified in CPPLINT.cfg
    files. CPPLINT.cfg file can contain a number of key=value pairs.
    Currently the following options are supported:

      set noparent
      filter=+filter1,-filter2,...
      exclude_files=regex
      linelength=80

    "set noparent" option prevents cpplint from traversing directory tree
    upwards looking for more .cfg files in parent directories. This option
    is usually placed in the top-level project directory.

    The "filter" option is similar in function to --filter flag. It specifies
    message filters in addition to the |_DEFAULT_FILTERS| and those specified
    through --filter command-line flag.

    "exclude_files" allows to specify a regular expression to be matched against
    a file name. If the expression matches, the file is skipped and not run
    through liner.

    "linelength" allows to specify the allowed line length for the project.

    CPPLINT.cfg has an effect on files in the same directory and all
    sub-directories, unless overridden by a nested configuration file.

      Example file:
        filter=-build/include_order,+build/include_alpha
        exclude_files=.*\.cc

    The above example disables build/include_order warning and enables
    build/include_alpha as well as excludes all .cc from being
    processed by linter, in the current directory (where the .cfg
    file is located) and all sub-directories.
"""

# We categorize each error message we print.  Here are the categories.
# We want an explicit list so we can list them all in cpplint --filter=.
# If you add a new error message with a new category, add it to the list
# here!  cpplint_unittest.py should tell you if you forget to do this.
_ERROR_CATEGORIES = [
    'build/class',
    'build/c++11',
    'build/deprecated',
    'build/endif_comment',
    'build/explicit_make_pair',
    'build/forward_decl',
    'build/header_guard',
    'build/include',
    'build/include_alpha',
    'build/include_order',
    'build/include_what_you_use',
    'build/namespaces',
    'build/printf_format',
    'build/storage_class',
    'legal/copyright',
    'readability/alt_tokens',
    'readability/braces',
    'readability/casting',
    'readability/check',
    'readability/constructors',
    'readability/fn_size',
    'readability/function',
    'readability/inheritance',
    'readability/multiline_comment',
    'readability/multiline_string',
    'readability/namespace',
    'readability/nolint',
    'readability/nul',
    'readability/strings',
    'readability/todo',
    'readability/utf8',
    'runtime/arrays',
    'runtime/casting',
    'runtime/explicit',
    'runtime/int',
    'runtime/init',
    'runtime/invalid_increment',
    'runtime/member_string_references',
    'runtime/memset',
    'runtime/indentation_namespace',
    'runtime/operator',
    'runtime/printf',
    'runtime/printf_format',
    'runtime/references',
    'runtime/string',
    'runtime/threadsafe_fn',
    'runtime/vlog',
    'whitespace/blank_line',
    'whitespace/braces',
    'whitespace/comma',
    'whitespace/comments',
    'whitespace/empty_conditional_body',
    'whitespace/empty_loop_body',
    'whitespace/end_of_line',
    'whitespace/ending_newline',
    'whitespace/forcolon',
    'whitespace/indent',
    'whitespace/line_length',
    'whitespace/newline',
    'whitespace/operators',
    'whitespace/parens',
    'whitespace/semicolon',
    'whitespace/tab',
    'whitespace/todo',
    ]

# These error categories are no longer enforced by cpplint, but for backwards-
# compatibility they may still appear in NOLINT comments.
_LEGACY_ERROR_CATEGORIES = [
    'readability/streams',
    ]

# The default state of the category filter. This is overridden by the --filter=
# flag. By default all errors are on, so only add here categories that should be
# off by default (i.e., categories that must be enabled by the --filter= flags).
# All entries here should start with a '-' or '+', as in the --filter= flag.
_DEFAULT_FILTERS = ['-build/include_alpha']

# We used to check for high-bit characters, but after much discussion we
# decided those were OK, as long as they were in UTF-8 and didn't represent
# hard-coded international strings, which belong in a separate i18n file.

# C++ headers
_CPP_HEADERS = frozenset([
    # Legacy
    'algobase.h',
    'algo.h',
    'alloc.h',
    'builtinbuf.h',
    'bvector.h',
    'complex.h',
    'defalloc.h',
    'deque.h',
    'editbuf.h',
    'fstream.h',
    'function.h',
    'hash_map',
    'hash_map.h',
    'hash_set',
    'hash_set.h',
    'hashtable.h',
    'heap.h',
    'indstream.h',
    'iomanip.h',
    'iostream.h',
    'istream.h',
    'iterator.h',
    'list.h',
    'map.h',
    'multimap.h',
    'multiset.h',
    'ostream.h',
    'pair.h',
    'parsestream.h',
    'pfstream.h',
    'procbuf.h',
    'pthread_alloc',
    'pthread_alloc.h',
    'rope',
    'rope.h',
    'ropeimpl.h',
    'set.h',
    'slist',
    'slist.h',
    'stack.h',
    'stdiostream.h',
    'stl_alloc.h',
    'stl_relops.h',
    'streambuf.h',
    'stream.h',
    'strfile.h',
    'strstream.h',
    'tempbuf.h',
    'tree.h',
    'type_traits.h',
    'vector.h',
    # 17.6.1.2 C++ library headers
    'algorithm',
    'array',
    'atomic',
    'bitset',
    'chrono',
    'codecvt',
    'complex',
    'condition_variable',
    'deque',
    'exception',
    'forward_list',
    'fstream',
    'functional',
    'future',
    'initializer_list',
    'iomanip',
    'ios',
    'iosfwd',
    'iostream',
    'istream',
    'iterator',
    'limits',
    'list',
    'locale',
    'map',
    'memory',
    'mutex',
    'new',
    'numeric',
    'ostream',
    'queue',
    'random',
    'ratio',
    'regex',
    'set',
    'sstream',
    'stack',
    'stdexcept',
    'streambuf',
    'string',
    'strstream',
    'system_error',
    'thread',
    'tuple',
    'typeindex',
    'typeinfo',
    'type_traits',
    'unordered_map',
    'unordered_set',
    'utility',
    'valarray',
    'vector',
    # 17.6.1.2 C++ headers for C library facilities
    'cassert',
    'ccomplex',
    'cctype',
    'cerrno',
    'cfenv',
    'cfloat',
    'cinttypes',
    'ciso646',
    'climits',
    'clocale',
    'cmath',
    'csetjmp',
    'csignal',
    'cstdalign',
    'cstdarg',
    'cstdbool',
    'cstddef',
    'cstdint',
    'cstdio',
    'cstdlib',
    'cstring',
    'ctgmath',
    'ctime',
    'cuchar',
    'cwchar',
    'cwctype',
    ])


# These headers are excluded from [build/include] and [build/include_order]
# checks:
# - Anything not following google file name conventions (containing an
#   uppercase character, such as Python.h or nsStringAPI.h, for example).
# - Lua headers.
_THIRD_PARTY_HEADERS_PATTERN = re.compile(
    r'^(?:[^/]*[A-Z][^/]*\.h|lua\.h|lauxlib\.h|lualib\.h)$')


# Assertion macros.  These are defined in base/logging.h and
# testing/base/gunit.h.  Note that the _M versions need to come first
# for substring matching to work.
_CHECK_MACROS = [
    'DCHECK', 'CHECK',
    'EXPECT_TRUE_M', 'EXPECT_TRUE',
    'ASSERT_TRUE_M', 'ASSERT_TRUE',
    'EXPECT_FALSE_M', 'EXPECT_FALSE',
    'ASSERT_FALSE_M', 'ASSERT_FALSE',
    ]

# Replacement macros for CHECK/DCHECK/EXPECT_TRUE/EXPECT_FALSE
_CHECK_REPLACEMENT = dict([(m, {}) for m in _CHECK_MACROS])

for op, replacement in [('==', 'EQ'), ('!=', 'NE'),
                        ('>=', 'GE'), ('>', 'GT'),
                        ('<=', 'LE'), ('<', 'LT')]:
  _CHECK_REPLACEMENT['DCHECK'][op] = 'DCHECK_%s' % replacement
  _CHECK_REPLACEMENT['CHECK'][op] = 'CHECK_%s' % replacement
  _CHECK_REPLACEMENT['EXPECT_TRUE'][op] = 'EXPECT_%s' % replacement
  _CHECK_REPLACEMENT['ASSERT_TRUE'][op] = 'ASSERT_%s' % replacement
  _CHECK_REPLACEMENT['EXPECT_TRUE_M'][op] = 'EXPECT_%s_M' % replacement
  _CHECK_REPLACEMENT['ASSERT_TRUE_M'][op] = 'ASSERT_%s_M' % replacement

for op, inv_replacement in [('==', 'NE'), ('!=', 'EQ'),
                            ('>=', 'LT'), ('>', 'LE'),
                            ('<=', 'GT'), ('<', 'GE')]:
  _CHECK_REPLACEMENT['EXPECT_FALSE'][op] = 'EXPECT_%s' % inv_replacement
  _CHECK_REPLACEMENT['ASSERT_FALSE'][op] = 'ASSERT_%s' % inv_replacement
  _CHECK_REPLACEMENT['EXPECT_FALSE_M'][op] = 'EXPECT_%s_M' % inv_replacement
  _CHECK_REPLACEMENT['ASSERT_FALSE_M'][op] = 'ASSERT_%s_M' % inv_replacement

# Alternative tokens and their replacements.  For full list, see section 2.5
# Alternative tokens [lex.digraph] in the C++ standard.
#
# Digraphs (such as '%:') are not included here since it's a mess to
# match those on a word boundary.
_ALT_TOKEN_REPLACEMENT = {
    'and': '&&',
    'bitor': '|',
    'or': '||',
    'xor': '^',
    'compl': '~',
    'bitand': '&',
    'and_eq': '&=',
    'or_eq': '|=',
    'xor_eq': '^=',
    'not': '!',
    'not_eq': '!='
    }

# Compile regular expression that matches all the above keywords.  The "[ =()]"
# bit is meant to avoid matching these keywords outside of boolean expressions.
#
# False positives include C-style multi-line comments and multi-line strings
# but those have always been troublesome for cpplint.
_ALT_TOKEN_REPLACEMENT_PATTERN = re.compile(
    r'[ =()](' + ('|'.join(_ALT_TOKEN_REPLACEMENT.keys())) + r')(?=[ (]|$)')


# These constants define types of headers for use with
# _IncludeState.CheckNextIncludeOrder().
_C_SYS_HEADER = 1
_CPP_SYS_HEADER = 2
_LIKELY_MY_HEADER = 3
_POSSIBLE_MY_HEADER = 4
_OTHER_HEADER = 5

# These constants define the current inline assembly state
_NO_ASM = 0       # Outside of inline assembly block
_INSIDE_ASM = 1   # Inside inline assembly block
_END_ASM = 2      # Last line of inline assembly block
_BLOCK_ASM = 3    # The whole block is an inline assembly block

# Match start of assembly blocks
_MATCH_ASM = re.compile(r'^\s*(?:asm|_asm|__asm|__asm__)'
                        r'(?:\s+(volatile|__volatile__))?'
                        r'\s*[{(]')


_regexp_compile_cache = {}

# {str, set(int)}: a map from error categories to sets of linenumbers
# on which those errors are expected and should be suppressed.
_error_suppressions = {}

# The root directory used for deriving header guard CPP variable.
# This is set by --root flag.
_root = None

# The allowed line length of files.
# This is set by --linelength flag.
_line_length = 80

# The allowed extensions for file names
# This is set by --extensions flag.
_valid_extensions = set(['cc', 'h', 'cpp', 'cu', 'cuh'])

def ParseNolintSuppressions(filename, raw_line, linenum, error):
  """Updates the global list of error-suppressions.

  Parses any NOLINT comments on the current line, updating the global
  error_suppressions store.  Reports an error if the NOLINT comment
  was malformed.

  Args:
    filename: str, the name of the input file.
    raw_line: str, the line of input text, with comments.
    linenum: int, the number of the current line.
    error: function, an error handler.
  """
  matched = Search(r'\bNOLINT(NEXTLINE)?\b(\([^)]+\))?', raw_line)
  if matched:
    if matched.group(1):
      suppressed_line = linenum + 1
    else:
      suppressed_line = linenum
    category = matched.group(2)
    if category in (None, '(*)'):  # => "suppress all"
      _error_suppressions.setdefault(None, set()).add(suppressed_line)
    else:
      if category.startswith('(') and category.endswith(')'):
        category = category[1:-1]
        if category in _ERROR_CATEGORIES:
          _error_suppressions.setdefault(category, set()).add(suppressed_line)
        elif category not in _LEGACY_ERROR_CATEGORIES:
          error(filename, linenum, 'readability/nolint', 5,
                'Unknown NOLINT error category: %s' % category)


def ResetNolintSuppressions():
  """Resets the set of NOLINT suppressions to empty."""
  _error_suppressions.clear()


def IsErrorSuppressedByNolint(category, linenum):
  """Returns true if the specified error category is suppressed on this line.

  Consults the global error_suppressions map populated by
  ParseNolintSuppressions/ResetNolintSuppressions.

  Args:
    category: str, the category of the error.
    linenum: int, the current line number.
  Returns:
    bool, True iff the error should be suppressed due to a NOLINT comment.
  """
  return (linenum in _error_suppressions.get(category, set()) or
          linenum in _error_suppressions.get(None, set()))


def Match(pattern, s):
  """Matches the string with the pattern, caching the compiled regexp."""
  # The regexp compilation caching is inlined in both Match and Search for
  # performance reasons; factoring it out into a separate function turns out
  # to be noticeably expensive.
  if pattern not in _regexp_compile_cache:
    _regexp_compile_cache[pattern] = sre_compile.compile(pattern)
  return _regexp_compile_cache[pattern].match(s)


def ReplaceAll(pattern, rep, s):
  """Replaces instances of pattern in a string with a replacement.

  The compiled regex is kept in a cache shared by Match and Search.

  Args:
    pattern: regex pattern
    rep: replacement text
    s: search string

  Returns:
    string with replacements made (or original string if no replacements)
  """
  if pattern not in _regexp_compile_cache:
    _regexp_compile_cache[pattern] = sre_compile.compile(pattern)
  return _regexp_compile_cache[pattern].sub(rep, s)


def Search(pattern, s):
  """Searches the string for the pattern, caching the compiled regexp."""
  if pattern not in _regexp_compile_cache:
    _regexp_compile_cache[pattern] = sre_compile.compile(pattern)
  return _regexp_compile_cache[pattern].search(s)


class _IncludeState(object):
  """Tracks line numbers for includes, and the order in which includes appear.

  include_list contains list of lists of (header, line number) pairs.
  It's a lists of lists rather than just one flat list to make it
  easier to update across preprocessor boundaries.

  Call CheckNextIncludeOrder() once for each header in the file, passing
  in the type constants defined above. Calls in an illegal order will
  raise an _IncludeError with an appropriate error message.

  """
  # self._section will move monotonically through this set. If it ever
  # needs to move backwards, CheckNextIncludeOrder will raise an error.
  _INITIAL_SECTION = 0
  _MY_H_SECTION = 1
  _C_SECTION = 2
  _CPP_SECTION = 3
  _OTHER_H_SECTION = 4

  _TYPE_NAMES = {
      _C_SYS_HEADER: 'C system header',
      _CPP_SYS_HEADER: 'C++ system header',
      _LIKELY_MY_HEADER: 'header this file implements',
      _POSSIBLE_MY_HEADER: 'header this file may implement',
      _OTHER_HEADER: 'other header',
      }
  _SECTION_NAMES = {
      _INITIAL_SECTION: "... nothing. (This can't be an error.)",
      _MY_H_SECTION: 'a header this file implements',
      _C_SECTION: 'C system header',
      _CPP_SECTION: 'C++ system header',
      _OTHER_H_SECTION: 'other header',
      }

  def __init__(self):
    self.include_list = [[]]
    self.ResetSection('')

  def FindHeader(self, header):
    """Check if a header has already been included.

    Args:
      header: header to check.
    Returns:
      Line number of previous occurrence, or -1 if the header has not
      been seen before.
    """
    for section_list in self.include_list:
      for f in section_list:
        if f[0] == header:
          return f[1]
    return -1

  def ResetSection(self, directive):
    """Reset section checking for preprocessor directive.

    Args:
      directive: preprocessor directive (e.g. "if", "else").
    """
    # The name of the current section.
    self._section = self._INITIAL_SECTION
    # The path of last found header.
    self._last_header = ''

    # Update list of includes.  Note that we never pop from the
    # include list.
    if directive in ('if', 'ifdef', 'ifndef'):
      self.include_list.append([])
    elif directive in ('else', 'elif'):
      self.include_list[-1] = []

  def SetLastHeader(self, header_path):
    self._last_header = header_path

  def CanonicalizeAlphabeticalOrder(self, header_path):
    """Returns a path canonicalized for alphabetical comparison.

    - replaces "-" with "_" so they both cmp the same.
    - removes '-inl' since we don't require them to be after the main header.
    - lowercase everything, just in case.

    Args:
      header_path: Path to be canonicalized.

    Returns:
      Canonicalized path.
    """
    return header_path.replace('-inl.h', '.h').replace('-', '_').lower()

  def IsInAlphabeticalOrder(self, clean_lines, linenum, header_path):
    """Check if a header is in alphabetical order with the previous header.

    Args:
      clean_lines: A CleansedLines instance containing the file.
      linenum: The number of the line to check.
      header_path: Canonicalized header to be checked.

    Returns:
      Returns true if the header is in alphabetical order.
    """
    # If previous section is different from current section, _last_header will
    # be reset to empty string, so it's always less than current header.
    #
    # If previous line was a blank line, assume that the headers are
    # intentionally sorted the way they are.
    if (self._last_header > header_path and
        Match(r'^\s*#\s*include\b', clean_lines.elided[linenum - 1])):
      return False
    return True

  def CheckNextIncludeOrder(self, header_type):
    """Returns a non-empty error message if the next header is out of order.

    This function also updates the internal state to be ready to check
    the next include.

    Args:
      header_type: One of the _XXX_HEADER constants defined above.

    Returns:
      The empty string if the header is in the right order, or an
      error message describing what's wrong.

    """
    error_message = ('Found %s after %s' %
                     (self._TYPE_NAMES[header_type],
                      self._SECTION_NAMES[self._section]))

    last_section = self._section

    if header_type == _C_SYS_HEADER:
      if self._section <= self._C_SECTION:
        self._section = self._C_SECTION
      else:
        self._last_header = ''
        return error_message
    elif header_type == _CPP_SYS_HEADER:
      if self._section <= self._CPP_SECTION:
        self._section = self._CPP_SECTION
      else:
        self._last_header = ''
        return error_message
    elif header_type == _LIKELY_MY_HEADER:
      if self._section <= self._MY_H_SECTION:
        self._section = self._MY_H_SECTION
      else:
        self._section = self._OTHER_H_SECTION
    elif header_type == _POSSIBLE_MY_HEADER:
      if self._section <= self._MY_H_SECTION:
        self._section = self._MY_H_SECTION
      else:
        # This will always be the fallback because we're not sure
        # enough that the header is associated with this file.
        self._section = self._OTHER_H_SECTION
    else:
      assert header_type == _OTHER_HEADER
      self._section = self._OTHER_H_SECTION

    if last_section != self._section:
      self._last_header = ''

    return ''


class _CppLintState(object):
  """Maintains module-wide state.."""

  def __init__(self):
    self.verbose_level = 1  # global setting.
    self.error_count = 0    # global count of reported errors
    # filters to apply when emitting error messages
    self.filters = _DEFAULT_FILTERS[:]
    # backup of filter list. Used to restore the state after each file.
    self._filters_backup = self.filters[:]
    self.counting = 'total'  # In what way are we counting errors?
    self.errors_by_category = {}  # string to int dict storing error counts

    # output format:
    # "emacs" - format that emacs can parse (default)
    # "vs7" - format that Microsoft Visual Studio 7 can parse
    self.output_format = 'emacs'

  def SetOutputFormat(self, output_format):
    """Sets the output format for errors."""
    self.output_format = output_format

  def SetVerboseLevel(self, level):
    """Sets the module's verbosity, and returns the previous setting."""
    last_verbose_level = self.verbose_level
    self.verbose_level = level
    return last_verbose_level

  def SetCountingStyle(self, counting_style):
    """Sets the module's counting options."""
    self.counting = counting_style

  def SetFilters(self, filters):
    """Sets the error-message filters.

    These filters are applied when deciding whether to emit a given
    error message.

    Args:
      filters: A string of comma-separated filters (eg "+whitespace/indent").
               Each filter should start with + or -; else we die.

    Raises:
      ValueError: The comma-separated filters did not all start with '+' or '-'.
                  E.g. "-,+whitespace,-whitespace/indent,whitespace/badfilter"
    """
    # Default filters always have less priority than the flag ones.
    self.filters = _DEFAULT_FILTERS[:]
    self.AddFilters(filters)

  def AddFilters(self, filters):
    """ Adds more filters to the existing list of error-message filters. """
    for filt in filters.split(','):
      clean_filt = filt.strip()
      if clean_filt:
        self.filters.append(clean_filt)
    for filt in self.filters:
      if not (filt.startswith('+') or filt.startswith('-')):
        raise ValueError('Every filter in --filters must start with + or -'
                         ' (%s does not)' % filt)

  def BackupFilters(self):
    """ Saves the current filter list to backup storage."""
    self._filters_backup = self.filters[:]

  def RestoreFilters(self):
    """ Restores filters previously backed up."""
    self.filters = self._filters_backup[:]

  def ResetErrorCounts(self):
    """Sets the module's error statistic back to zero."""
    self.error_count = 0
    self.errors_by_category = {}

  def IncrementErrorCount(self, category):
    """Bumps the module's error statistic."""
    self.error_count += 1
    if self.counting in ('toplevel', 'detailed'):
      if self.counting != 'detailed':
        category = category.split('/')[0]
      if category not in self.errors_by_category:
        self.errors_by_category[category] = 0
      self.errors_by_category[category] += 1

  def PrintErrorCounts(self):
    """Print a summary of errors by category, and the total."""
    for category, count in self.errors_by_category.iteritems():
      sys.stderr.write('Category \'%s\' errors found: %d\n' %
                       (category, count))
    sys.stderr.write('Total errors found: %d\n' % self.error_count)

_cpplint_state = _CppLintState()


def _OutputFormat():
  """Gets the module's output format."""
  return _cpplint_state.output_format


def _SetOutputFormat(output_format):
  """Sets the module's output format."""
  _cpplint_state.SetOutputFormat(output_format)


def _VerboseLevel():
  """Returns the module's verbosity setting."""
  return _cpplint_state.verbose_level


def _SetVerboseLevel(level):
  """Sets the module's verbosity, and returns the previous setting."""
  return _cpplint_state.SetVerboseLevel(level)


def _SetCountingStyle(level):
  """Sets the module's counting options."""
  _cpplint_state.SetCountingStyle(level)


def _Filters():
  """Returns the module's list of output filters, as a list."""
  return _cpplint_state.filters


def _SetFilters(filters):
  """Sets the module's error-message filters.

  These filters are applied when deciding whether to emit a given
  error message.

  Args:
    filters: A string of comma-separated filters (eg "whitespace/indent").
             Each filter should start with + or -; else we die.
  """
  _cpplint_state.SetFilters(filters)

def _AddFilters(filters):
  """Adds more filter overrides.

  Unlike _SetFilters, this function does not reset the current list of filters
  available.

  Args:
    filters: A string of comma-separated filters (eg "whitespace/indent").
             Each filter should start with + or -; else we die.
  """
  _cpplint_state.AddFilters(filters)

def _BackupFilters():
  """ Saves the current filter list to backup storage."""
  _cpplint_state.BackupFilters()

def _RestoreFilters():
  """ Restores filters previously backed up."""
  _cpplint_state.RestoreFilters()

class _FunctionState(object):
  """Tracks current function name and the number of lines in its body."""

  _NORMAL_TRIGGER = 500  # for --v=0, 500 for --v=1, etc.
  _TEST_TRIGGER = 400    # about 50% more than _NORMAL_TRIGGER.

  def __init__(self):
    self.in_a_function = False
    self.lines_in_function = 0
    self.current_function = ''

  def Begin(self, function_name):
    """Start analyzing function body.

    Args:
      function_name: The name of the function being tracked.
    """
    self.in_a_function = True
    self.lines_in_function = 0
    self.current_function = function_name

  def Count(self):
    """Count line in current function body."""
    if self.in_a_function:
      self.lines_in_function += 1

  def Check(self, error, filename, linenum):
    """Report if too many lines in function body.

    Args:
      error: The function to call with any errors found.
      filename: The name of the current file.
      linenum: The number of the line to check.
    """
    if Match(r'T(EST|est)', self.current_function):
      base_trigger = self._TEST_TRIGGER
    else:
      base_trigger = self._NORMAL_TRIGGER
    trigger = base_trigger * 2**_VerboseLevel()

    if self.lines_in_function > trigger:
      error_level = int(math.log(self.lines_in_function / base_trigger, 2))
      # 50 => 0, 100 => 1, 200 => 2, 400 => 3, 800 => 4, 1600 => 5, ...
      if error_level > 5:
        error_level = 5
      error(filename, linenum, 'readability/fn_size', error_level,
            'Small and focused functions are preferred:'
            ' %s has %d non-comment lines'
            ' (error triggered by exceeding %d lines).'  % (
                self.current_function, self.lines_in_function, trigger))

  def End(self):
    """Stop analyzing function body."""
    self.in_a_function = False


class _IncludeError(Exception):
  """Indicates a problem with the include order in a file."""
  pass


class FileInfo(object):
  """Provides utility functions for filenames.

  FileInfo provides easy access to the components of a file's path
  relative to the project root.
  """

  def __init__(self, filename):
    self._filename = filename

  def FullName(self):
    """Make Windows paths like Unix."""
    return os.path.abspath(self._filename).replace('\\', '/')

  def RepositoryName(self):
    """FullName after removing the local path to the repository.

    If we have a real absolute path name here we can try to do something smart:
    detecting the root of the checkout and truncating /path/to/checkout from
    the name so that we get header guards that don't include things like
    "C:\Documents and Settings\..." or "/home/username/..." in them and thus
    people on different computers who have checked the source out to different
    locations won't see bogus errors.
    """
    fullname = self.FullName()

    if os.path.exists(fullname):
      project_dir = os.path.dirname(fullname)

      if os.path.exists(os.path.join(project_dir, ".svn")):
        # If there's a .svn file in the current directory, we recursively look
        # up the directory tree for the top of the SVN checkout
        root_dir = project_dir
        one_up_dir = os.path.dirname(root_dir)
        while os.path.exists(os.path.join(one_up_dir, ".svn")):
          root_dir = os.path.dirname(root_dir)
          one_up_dir = os.path.dirname(one_up_dir)

        prefix = os.path.commonprefix([root_dir, project_dir])
        return fullname[len(prefix) + 1:]

      # Not SVN <= 1.6? Try to find a git, hg, or svn top level directory by
      # searching up from the current path.
      root_dir = os.path.dirname(fullname)
      while (root_dir != os.path.dirname(root_dir) and
             not os.path.exists(os.path.join(root_dir, ".git")) and
             not os.path.exists(os.path.join(root_dir, ".hg")) and
             not os.path.exists(os.path.join(root_dir, ".svn"))):
        root_dir = os.path.dirname(root_dir)

      if (os.path.exists(os.path.join(root_dir, ".git")) or
          os.path.exists(os.path.join(root_dir, ".hg")) or
          os.path.exists(os.path.join(root_dir, ".svn"))):
        prefix = os.path.commonprefix([root_dir, project_dir])
        return fullname[len(prefix) + 1:]

    # Don't know what to do; header guard warnings may be wrong...
    return fullname

  def Split(self):
    """Splits the file into the directory, basename, and extension.

    For 'chrome/browser/browser.cc', Split() would
    return ('chrome/browser', 'browser', '.cc')

    Returns:
      A tuple of (directory, basename, extension).
    """

    googlename = self.RepositoryName()
    project, rest = os.path.split(googlename)
    return (project,) + os.path.splitext(rest)

  def BaseName(self):
    """File base name - text after the final slash, before the final period."""
    return self.Split()[1]

  def Extension(self):
    """File extension - text following the final period."""
    return self.Split()[2]

  def NoExtension(self):
    """File has no source file extension."""
    return '/'.join(self.Split()[0:2])

  def IsSource(self):
    """File has a source file extension."""
    return self.Extension()[1:] in ('c', 'cc', 'cpp', 'cxx')


def _ShouldPrintError(category, confidence, linenum):
  """If confidence >= verbose, category passes filter and is not suppressed."""

  # There are three ways we might decide not to print an error message:
  # a "NOLINT(category)" comment appears in the source,
  # the verbosity level isn't high enough, or the filters filter it out.
  if IsErrorSuppressedByNolint(category, linenum):
    return False

  if confidence < _cpplint_state.verbose_level:
    return False

  is_filtered = False
  for one_filter in _Filters():
    if one_filter.startswith('-'):
      if category.startswith(one_filter[1:]):
        is_filtered = True
    elif one_filter.startswith('+'):
      if category.startswith(one_filter[1:]):
        is_filtered = False
    else:
      assert False  # should have been checked for in SetFilter.
  if is_filtered:
    return False

  return True


def Error(filename, linenum, category, confidence, message):
  """Logs the fact we've found a lint error.

  We log where the error was found, and also our confidence in the error,
  that is, how certain we are this is a legitimate style regression, and
  not a misidentification or a use that's sometimes justified.

  False positives can be suppressed by the use of
  "cpplint(category)"  comments on the offending line.  These are
  parsed into _error_suppressions.

  Args:
    filename: The name of the file containing the error.
    linenum: The number of the line containing the error.
    category: A string used to describe the "category" this bug
      falls under: "whitespace", say, or "runtime".  Categories
      may have a hierarchy separated by slashes: "whitespace/indent".
    confidence: A number from 1-5 representing a confidence score for
      the error, with 5 meaning that we are certain of the problem,
      and 1 meaning that it could be a legitimate construct.
    message: The error message.
  """
  if _ShouldPrintError(category, confidence, linenum):
    _cpplint_state.IncrementErrorCount(category)
    if _cpplint_state.output_format == 'vs7':
      sys.stderr.write('%s(%s):  %s  [%s] [%d]\n' % (
          filename, linenum, message, category, confidence))
    elif _cpplint_state.output_format == 'eclipse':
      sys.stderr.write('%s:%s: warning: %s  [%s] [%d]\n' % (
          filename, linenum, message, category, confidence))
    else:
      sys.stderr.write('%s:%s:  %s  [%s] [%d]\n' % (
          filename, linenum, message, category, confidence))


# Matches standard C++ escape sequences per 2.13.2.3 of the C++ standard.
_RE_PATTERN_CLEANSE_LINE_ESCAPES = re.compile(
    r'\\([abfnrtv?"\\\']|\d+|x[0-9a-fA-F]+)')
# Match a single C style comment on the same line.
_RE_PATTERN_C_COMMENTS = r'/\*(?:[^*]|\*(?!/))*\*/'
# Matches multi-line C style comments.
# This RE is a little bit more complicated than one might expect, because we
# have to take care of space removals tools so we can handle comments inside
# statements better.
# The current rule is: We only clear spaces from both sides when we're at the
# end of the line. Otherwise, we try to remove spaces from the right side,
# if this doesn't work we try on left side but only if there's a non-character
# on the right.
_RE_PATTERN_CLEANSE_LINE_C_COMMENTS = re.compile(
    r'(\s*' + _RE_PATTERN_C_COMMENTS + r'\s*$|' +
    _RE_PATTERN_C_COMMENTS + r'\s+|' +
    r'\s+' + _RE_PATTERN_C_COMMENTS + r'(?=\W)|' +
    _RE_PATTERN_C_COMMENTS + r')')


def IsCppString(line):
  """Does line terminate so, that the next symbol is in string constant.

  This function does not consider single-line nor multi-line comments.

  Args:
    line: is a partial line of code starting from the 0..n.

  Returns:
    True, if next character appended to 'line' is inside a
    string constant.
  """

  line = line.replace(r'\\', 'XX')  # after this, \\" does not match to \"
  return ((line.count('"') - line.count(r'\"') - line.count("'\"'")) & 1) == 1


def CleanseRawStrings(raw_lines):
  """Removes C++11 raw strings from lines.

    Before:
      static const char kData[] = R"(
          multi-line string
          )";

    After:
      static const char kData[] = ""
          (replaced by blank line)
          "";

  Args:
    raw_lines: list of raw lines.

  Returns:
    list of lines with C++11 raw strings replaced by empty strings.
  """

  delimiter = None
  lines_without_raw_strings = []
  for line in raw_lines:
    if delimiter:
      # Inside a raw string, look for the end
      end = line.find(delimiter)
      if end >= 0:
        # Found the end of the string, match leading space for this
        # line and resume copying the original lines, and also insert
        # a "" on the last line.
        leading_space = Match(r'^(\s*)\S', line)
        line = leading_space.group(1) + '""' + line[end + len(delimiter):]
        delimiter = None
      else:
        # Haven't found the end yet, append a blank line.
        line = '""'

    # Look for beginning of a raw string, and replace them with
    # empty strings.  This is done in a loop to handle multiple raw
    # strings on the same line.
    while delimiter is None:
      # Look for beginning of a raw string.
      # See 2.14.15 [lex.string] for syntax.
      matched = Match(r'^(.*)\b(?:R|u8R|uR|UR|LR)"([^\s\\()]*)\((.*)$', line)
      if matched:
        delimiter = ')' + matched.group(2) + '"'

        end = matched.group(3).find(delimiter)
        if end >= 0:
          # Raw string ended on same line
          line = (matched.group(1) + '""' +
                  matched.group(3)[end + len(delimiter):])
          delimiter = None
        else:
          # Start of a multi-line raw string
          line = matched.group(1) + '""'
      else:
        break

    lines_without_raw_strings.append(line)

  # TODO(unknown): if delimiter is not None here, we might want to
  # emit a warning for unterminated string.
  return lines_without_raw_strings


def FindNextMultiLineCommentStart(lines, lineix):
  """Find the beginning marker for a multiline comment."""
  while lineix < len(lines):
    if lines[lineix].strip().startswith('/*'):
      # Only return this marker if the comment goes beyond this line
      if lines[lineix].strip().find('*/', 2) < 0:
        return lineix
    lineix += 1
  return len(lines)


def FindNextMultiLineCommentEnd(lines, lineix):
  """We are inside a comment, find the end marker."""
  while lineix < len(lines):
    if lines[lineix].strip().endswith('*/'):
      return lineix
    lineix += 1
  return len(lines)


def RemoveMultiLineCommentsFromRange(lines, begin, end):
  """Clears a range of lines for multi-line comments."""
  # Having // dummy comments makes the lines non-empty, so we will not get
  # unnecessary blank line warnings later in the code.
  for i in range(begin, end):
    lines[i] = '/**/'


def RemoveMultiLineComments(filename, lines, error):
  """Removes multiline (c-style) comments from lines."""
  lineix = 0
  while lineix < len(lines):
    lineix_begin = FindNextMultiLineCommentStart(lines, lineix)
    if lineix_begin >= len(lines):
      return
    lineix_end = FindNextMultiLineCommentEnd(lines, lineix_begin)
    if lineix_end >= len(lines):
      error(filename, lineix_begin + 1, 'readability/multiline_comment', 5,
            'Could not find end of multi-line comment')
      return
    RemoveMultiLineCommentsFromRange(lines, lineix_begin, lineix_end + 1)
    lineix = lineix_end + 1


def CleanseComments(line):
  """Removes //-comments and single-line C-style /* */ comments.

  Args:
    line: A line of C++ source.

  Returns:
    The line with single-line comments removed.
  """
  commentpos = line.find('//')
  if commentpos != -1 and not IsCppString(line[:commentpos]):
    line = line[:commentpos].rstrip()
  # get rid of /* ... */
  return _RE_PATTERN_CLEANSE_LINE_C_COMMENTS.sub('', line)


class CleansedLines(object):
  """Holds 4 copies of all lines with different preprocessing applied to them.

  1) elided member contains lines without strings and comments.
  2) lines member contains lines without comments.
  3) raw_lines member contains all the lines without processing.
  4) lines_without_raw_strings member is same as raw_lines, but with C++11 raw
     strings removed.
  All these members are of <type 'list'>, and of the same length.
  """

  def __init__(self, lines):
    self.elided = []
    self.lines = []
    self.raw_lines = lines
    self.num_lines = len(lines)
    self.lines_without_raw_strings = CleanseRawStrings(lines)
    for linenum in range(len(self.lines_without_raw_strings)):
      self.lines.append(CleanseComments(
          self.lines_without_raw_strings[linenum]))
      elided = self._CollapseStrings(self.lines_without_raw_strings[linenum])
      self.elided.append(CleanseComments(elided))

  def NumLines(self):
    """Returns the number of lines represented."""
    return self.num_lines

  @staticmethod
  def _CollapseStrings(elided):
    """Collapses strings and chars on a line to simple "" or '' blocks.

    We nix strings first so we're not fooled by text like '"http://"'

    Args:
      elided: The line being processed.

    Returns:
      The line with collapsed strings.
    """
    if _RE_PATTERN_INCLUDE.match(elided):
      return elided

    # Remove escaped characters first to make quote/single quote collapsing
    # basic.  Things that look like escaped characters shouldn't occur
    # outside of strings and chars.
    elided = _RE_PATTERN_CLEANSE_LINE_ESCAPES.sub('', elided)

    # Replace quoted strings and digit separators.  Both single quotes
    # and double quotes are processed in the same loop, otherwise
    # nested quotes wouldn't work.
    collapsed = ''
    while True:
      # Find the first quote character
      match = Match(r'^([^\'"]*)([\'"])(.*)$', elided)
      if not match:
        collapsed += elided
        break
      head, quote, tail = match.groups()

      if quote == '"':
        # Collapse double quoted strings
        second_quote = tail.find('"')
        if second_quote >= 0:
          collapsed += head + '""'
          elided = tail[second_quote + 1:]
        else:
          # Unmatched double quote, don't bother processing the rest
          # of the line since this is probably a multiline string.
          collapsed += elided
          break
      else:
        # Found single quote, check nearby text to eliminate digit separators.
        #
        # There is no special handling for floating point here, because
        # the integer/fractional/exponent parts would all be parsed
        # correctly as long as there are digits on both sides of the
        # separator.  So we are fine as long as we don't see something
        # like "0.'3" (gcc 4.9.0 will not allow this literal).
        if Search(r'\b(?:0[bBxX]?|[1-9])[0-9a-fA-F]*$', head):
          match_literal = Match(r'^((?:\'?[0-9a-zA-Z_])*)(.*)$', "'" + tail)
          collapsed += head + match_literal.group(1).replace("'", '')
          elided = match_literal.group(2)
        else:
          second_quote = tail.find('\'')
          if second_quote >= 0:
            collapsed += head + "''"
            elided = tail[second_quote + 1:]
          else:
            # Unmatched single quote
            collapsed += elided
            break

    return collapsed


def FindEndOfExpressionInLine(line, startpos, stack):
  """Find the position just after the end of current parenthesized expression.

  Args:
    line: a CleansedLines line.
    startpos: start searching at this position.
    stack: nesting stack at startpos.

  Returns:
    On finding matching end: (index just after matching end, None)
    On finding an unclosed expression: (-1, None)
    Otherwise: (-1, new stack at end of this line)
  """
  for i in xrange(startpos, len(line)):
    char = line[i]
    if char in '([{':
      # Found start of parenthesized expression, push to expression stack
      stack.append(char)
    elif char == '<':
      # Found potential start of template argument list
      if i > 0 and line[i - 1] == '<':
        # Left shift operator
        if stack and stack[-1] == '<':
          stack.pop()
          if not stack:
            return (-1, None)
      elif i > 0 and Search(r'\boperator\s*$', line[0:i]):
        # operator<, don't add to stack
        continue
      else:
        # Tentative start of template argument list
        stack.append('<')
    elif char in ')]}':
      # Found end of parenthesized expression.
      #
      # If we are currently expecting a matching '>', the pending '<'
      # must have been an operator.  Remove them from expression stack.
      while stack and stack[-1] == '<':
        stack.pop()
      if not stack:
        return (-1, None)
      if ((stack[-1] == '(' and char == ')') or
          (stack[-1] == '[' and char == ']') or
          (stack[-1] == '{' and char == '}')):
        stack.pop()
        if not stack:
          return (i + 1, None)
      else:
        # Mismatched parentheses
        return (-1, None)
    elif char == '>':
      # Found potential end of template argument list.

      # Ignore "->" and operator functions
      if (i > 0 and
          (line[i - 1] == '-' or Search(r'\boperator\s*$', line[0:i - 1]))):
        continue

      # Pop the stack if there is a matching '<'.  Otherwise, ignore
      # this '>' since it must be an operator.
      if stack:
        if stack[-1] == '<':
          stack.pop()
          if not stack:
            return (i + 1, None)
    elif char == ';':
      # Found something that look like end of statements.  If we are currently
      # expecting a '>', the matching '<' must have been an operator, since
      # template argument list should not contain statements.
      while stack and stack[-1] == '<':
        stack.pop()
      if not stack:
        return (-1, None)

  # Did not find end of expression or unbalanced parentheses on this line
  return (-1, stack)


def CloseExpression(clean_lines, linenum, pos):
  """If input points to ( or { or [ or <, finds the position that closes it.

  If lines[linenum][pos] points to a '(' or '{' or '[' or '<', finds the
  linenum/pos that correspond to the closing of the expression.

  TODO(unknown): cpplint spends a fair bit of time matching parentheses.
  Ideally we would want to index all opening and closing parentheses once
  and have CloseExpression be just a simple lookup, but due to preprocessor
  tricks, this is not so easy.

  Args:
    clean_lines: A CleansedLines instance containing the file.
    linenum: The number of the line to check.
    pos: A position on the line.

  Returns:
    A tuple (line, linenum, pos) pointer *past* the closing brace, or
    (line, len(lines), -1) if we never find a close.  Note we ignore
    strings and comments when matching; and the line we return is the
    'cleansed' line at linenum.
  """

  line = clean_lines.elided[linenum]
  if (line[pos] not in '({[<') or Match(r'<[<=]', line[pos:]):
    return (line, clean_lines.NumLines(), -1)

  # Check first line
  (end_pos, stack) = FindEndOfExpressionInLine(line, pos, [])
  if end_pos > -1:
    return (line, linenum, end_pos)

  # Continue scanning forward
  while stack and linenum < clean_lines.NumLines() - 1:
    linenum += 1
    line = clean_lines.elided[linenum]
    (end_pos, stack) = FindEndOfExpressionInLine(line, 0, stack)
    if end_pos > -1:
      return (line, linenum, end_pos)

  # Did not find end of expression before end of file, give up
  return (line, clean_lines.NumLines(), -1)


def FindStartOfExpressionInLine(line, endpos, stack):
  """Find position at the matching start of current expression.

  This is almost the reverse of FindEndOfExpressionInLine, but note
  that the input position and returned position differs by 1.

  Args:
    line: a CleansedLines line.
    endpos: start searching at this position.
    stack: nesting stack at endpos.

  Returns:
    On finding matching start: (index at matching start, None)
    On finding an unclosed expression: (-1, None)
    Otherwise: (-1, new stack at beginning of this line)
  """
  i = endpos
  while i >= 0:
    char = line[i]
    if char in ')]}':
      # Found end of expression, push to expression stack
      stack.append(char)
    elif char == '>':
      # Found potential end of template argument list.
      #
      # Ignore it if it's a "->" or ">=" or "operator>"
      if (i > 0 and
          (line[i - 1] == '-' or
           Match(r'\s>=\s', line[i - 1:]) or
           Search(r'\boperator\s*$', line[0:i]))):
        i -= 1
      else:
        stack.append('>')
    elif char == '<':
      # Found potential start of template argument list
      if i > 0 and line[i - 1] == '<':
        # Left shift operator
        i -= 1
      else:
        # If there is a matching '>', we can pop the expression stack.
        # Otherwise, ignore this '<' since it must be an operator.
        if stack and stack[-1] == '>':
          stack.pop()
          if not stack:
            return (i, None)
    elif char in '([{':
      # Found start of expression.
      #
      # If there are any unmatched '>' on the stack, they must be
      # operators.  Remove those.
      while stack and stack[-1] == '>':
        stack.pop()
      if not stack:
        return (-1, None)
      if ((char == '(' and stack[-1] == ')') or
          (char == '[' and stack[-1] == ']') or
          (char == '{' and stack[-1] == '}')):
        stack.pop()
        if not stack:
          return (i, None)
      else:
        # Mismatched parentheses
        return (-1, None)
    elif char == ';':
      # Found something that look like end of statements.  If we are currently
      # expecting a '<', the matching '>' must have been an operator, since
      # template argument list should not contain statements.
      while stack and stack[-1] == '>':
        stack.pop()
      if not stack:
        return (-1, None)

    i -= 1

  return (-1, stack)


def ReverseCloseExpression(clean_lines, linenum, pos):
  """If input points to ) or } or ] or >, finds the position that opens it.

  If lines[linenum][pos] points to a ')' or '}' or ']' or '>', finds the
  linenum/pos that correspond to the opening of the expression.

  Args:
    clean_lines: A CleansedLines instance containing the file.
    linenum: The number of the line to check.
    pos: A position on the line.

  Returns:
    A tuple (line, linenum, pos) pointer *at* the opening brace, or
    (line, 0, -1) if we never find the matching opening brace.  Note
    we ignore strings and comments when matching; and the line we
    return is the 'cleansed' line at linenum.
  """
  line = clean_lines.elided[linenum]
  if line[pos] not in ')}]>':
    return (line, 0, -1)

  # Check last line
  (start_pos, stack) = FindStartOfExpressionInLine(line, pos, [])
  if start_pos > -1:
    return (line, linenum, start_pos)

  # Continue scanning backward
  while stack and linenum > 0:
    linenum -= 1
    line = clean_lines.elided[linenum]
    (start_pos, stack) = FindStartOfExpressionInLine(line, len(line) - 1, stack)
    if start_pos > -1:
      return (line, linenum, start_pos)

  # Did not find start of expression before beginning of file, give up
  return (line, 0, -1)


def CheckForCopyright(filename, lines, error):
  """Logs an error if no Copyright message appears at the top of the file."""

  # We'll say it should occur by line 10. Don't forget there's a
  # dummy line at the front.
  for line in xrange(1, min(len(lines), 11)):
    if re.search(r'Copyright', lines[line], re.I): break
  else:                       # means no copyright line was found
    error(filename, 0, 'legal/copyright', 5,
          'No copyright message found.  '
          'You should have a line: "Copyright [year] <Copyright Owner>"')


def GetIndentLevel(line):
  """Return the number of leading spaces in line.

  Args:
    line: A string to check.

  Returns:
    An integer count of leading spaces, possibly zero.
  """
  indent = Match(r'^( *)\S', line)
  if indent:
    return len(indent.group(1))
  else:
    return 0


def GetHeaderGuardCPPVariable(filename):
  """Returns the CPP variable that should be used as a header guard.

  Args:
    filename: The name of a C++ header file.

  Returns:
    The CPP variable that should be used as a header guard in the
    named file.

  """

  # Restores original filename in case that cpplint is invoked from Emacs's
  # flymake.
  filename = re.sub(r'_flymake\.h$', '.h', filename)
  filename = re.sub(r'/\.flymake/([^/]*)$', r'/\1', filename)
  # Replace 'c++' with 'cpp'.
  filename = filename.replace('C++', 'cpp').replace('c++', 'cpp')
  
  fileinfo = FileInfo(filename)
  file_path_from_root = fileinfo.RepositoryName()
  if _root:
    file_path_from_root = re.sub('^' + _root + os.sep, '', file_path_from_root)
  return re.sub(r'[^a-zA-Z0-9]', '_', file_path_from_root).upper() + '_'


def CheckForHeaderGuard(filename, clean_lines, error):
  """Checks that the file contains a header guard.

  Logs an error if no #ifndef header guard is present.  For other
  headers, checks that the full pathname is used.

  Args:
    filename: The name of the C++ header file.
    clean_lines: A CleansedLines instance containing the file.
    error: The function to call with any errors found.
  """

  # Don't check for header guards if there are error suppression
  # comments somewhere in this file.
  #
  # Because this is silencing a warning for a nonexistent line, we
  # only support the very specific NOLINT(build/header_guard) syntax,
  # and not the general NOLINT or NOLINT(*) syntax.
  raw_lines = clean_lines.lines_without_raw_strings
  for i in raw_lines:
    if Search(r'//\s*NOLINT\(build/header_guard\)', i):
      return

  cppvar = GetHeaderGuardCPPVariable(filename)

  ifndef = ''
  ifndef_linenum = 0
  define = ''
  endif = ''
  endif_linenum = 0
  for linenum, line in enumerate(raw_lines):
    linesplit = line.split()
    if len(linesplit) >= 2:
      # find the first occurrence of #ifndef and #define, save arg
      if not ifndef and linesplit[0] == '#ifndef':
        # set ifndef to the header guard presented on the #ifndef line.
        ifndef = linesplit[1]
        ifndef_linenum = linenum
      if not define and linesplit[0] == '#define':
        define = linesplit[1]
    # find the last occurrence of #endif, save entire line
    if line.startswith('#endif'):
      endif = line
      endif_linenum = linenum

  if not ifndef or not define or ifndef != define:
    error(filename, 0, 'build/header_guard', 5,
          'No #ifndef header guard found, suggested CPP variable is: %s' %
          cppvar)
    return

  # The guard should be PATH_FILE_H_, but we also allow PATH_FILE_H__
  # for backward compatibility.
  if ifndef != cppvar:
    error_level = 0
    if ifndef != cppvar + '_':
      error_level = 5

    ParseNolintSuppressions(filename, raw_lines[ifndef_linenum], ifndef_linenum,
                            error)
    error(filename, ifndef_linenum, 'build/header_guard', error_level,
          '#ifndef header guard has wrong style, please use: %s' % cppvar)

  # Check for "//" comments on endif line.
  ParseNolintSuppressions(filename, raw_lines[endif_linenum], endif_linenum,
                          error)
  match = Match(r'#endif\s*//\s*' + cppvar + r'(_)?\b', endif)
  if match:
    if match.group(1) == '_':
      # Issue low severity warning for deprecated double trailing underscore
      error(filename, endif_linenum, 'build/header_guard', 0,
            '#endif line should be "#endif  // %s"' % cppvar)
    return

  # Didn't find the corresponding "//" comment.  If this file does not
  # contain any "//" comments at all, it could be that the compiler
  # only wants "/**/" comments, look for those instead.
  no_single_line_comments = True
  for i in xrange(1, len(raw_lines) - 1):
    line = raw_lines[i]
    if Match(r'^(?:(?:\'(?:\.|[^\'])*\')|(?:"(?:\.|[^"])*")|[^\'"])*//', line):
      no_single_line_comments = False
      break

  if no_single_line_comments:
    match = Match(r'#endif\s*/\*\s*' + cppvar + r'(_)?\s*\*/', endif)
    if match:
      if match.group(1) == '_':
        # Low severity warning for double trailing underscore
        error(filename, endif_linenum, 'build/header_guard', 0,
              '#endif line should be "#endif  /* %s */"' % cppvar)
      return

  # Didn't find anything
  error(filename, endif_linenum, 'build/header_guard', 5,
        '#endif line should be "#endif  // %s"' % cppvar)


def CheckHeaderFileIncluded(filename, include_state, error):
  """Logs an error if a .cc file does not include its header."""

  # Do not check test files
  if filename.endswith('_test.cc') or filename.endswith('_unittest.cc'):
    return

  fileinfo = FileInfo(filename)
  headerfile = filename[0:len(filename) - 2] + 'h'
  if not os.path.exists(headerfile):
    return
  headername = FileInfo(headerfile).RepositoryName()
  first_include = 0
  for section_list in include_state.include_list:
    for f in section_list:
      if headername in f[0] or f[0] in headername:
        return
      if not first_include:
        first_include = f[1]

  error(filename, first_include, 'build/include', 5,
        '%s should include its header file %s' % (fileinfo.RepositoryName(),
                                                  headername))


def CheckForBadCharacters(filename, lines, error):
  """Logs an error for each line containing bad characters.

  Two kinds of bad characters:

  1. Unicode replacement characters: These indicate that either the file
  contained invalid UTF-8 (likely) or Unicode replacement characters (which
  it shouldn't).  Note that it's possible for this to throw off line
  numbering if the invalid UTF-8 occurred adjacent to a newline.

  2. NUL bytes.  These are problematic for some tools.

  Args:
    filename: The name of the current file.
    lines: An array of strings, each representing a line of the file.
    error: The function to call with any errors found.
  """
  for linenum, line in enumerate(lines):
    if u'\ufffd' in line:
      error(filename, linenum, 'readability/utf8', 5,
            'Line contains invalid UTF-8 (or Unicode replacement character).')
    if '\0' in line:
      error(filename, linenum, 'readability/nul', 5, 'Line contains NUL byte.')


def CheckForNewlineAtEOF(filename, lines, error):
  """Logs an error if there is no newline char at the end of the file.

  Args:
    filename: The name of the current file.
    lines: An array of strings, each representing a line of the file.
    error: The function to call with any errors found.
  """

  # The array lines() was created by adding two newlines to the
  # original file (go figure), then splitting on \n.
  # To verify that the file ends in \n, we just have to make sure the
  # last-but-two element of lines() exists and is empty.
  if len(lines) < 3 or lines[-2]:
    error(filename, len(lines) - 2, 'whitespace/ending_newline', 5,
          'Could not find a newline character at the end of the file.')


def CheckForMultilineCommentsAndStrings(filename, clean_lines, linenum, error):
  """Logs an error if we see /* ... */ or "..." that extend past one line.

  /* ... */ comments are legit inside macros, for one line.
  Otherwise, we prefer // comments, so it's ok to warn about the
  other.  Likewise, it's ok for strings to extend across multiple
  lines, as long as a line continuation character (backslash)
  terminates each line. Although not currently prohibited by the C++
  style guide, it's ugly and unnecessary. We don't do well with either
  in this lint program, so we warn about both.

  Args:
    filename: The name of the current file.
    clean_lines: A CleansedLines instance containing the file.
    linenum: The number of the line to check.
    error: The function to call with any errors found.
  """
  line = clean_lines.elided[linenum]

  # Remove all \\ (escaped backslashes) from the line. They are OK, and the
  # second (escaped) slash may trigger later \" detection erroneously.
  line = line.replace('\\\\', '')

  if line.count('/*') > line.count('*/'):
    error(filename, linenum, 'readability/multiline_comment', 5,
          'Complex multi-line /*...*/-style comment found. '
          'Lint may give bogus warnings.  '
          'Consider replacing these with //-style comments, '
          'with #if 0...#endif, '
          'or with more clearly structured multi-line comments.')

  if (line.count('"') - line.count('\\"')) % 2:
    error(filename, linenum, 'readability/multiline_string', 5,
          'Multi-line string ("...") found.  This lint script doesn\'t '
          'do well with such strings, and may give bogus warnings.  '
          'Use C++11 raw strings or concatenation instead.')


# (non-threadsafe name, thread-safe alternative, validation pattern)
#
# The validation pattern is used to eliminate false positives such as:
#  _rand();               // false positive due to substring match.
#  ->rand();              // some member function rand().
#  ACMRandom rand(seed);  // some variable named rand.
#  ISAACRandom rand();    // another variable named rand.
#
# Basically we require the return value of these functions to be used
# in some expression context on the same line by matching on some
# operator before the function name.  This eliminates constructors and
# member function calls.
_UNSAFE_FUNC_PREFIX = r'(?:[-+*/=%^&|(<]\s*|>\s+)'
_THREADING_LIST = (
    ('asctime(', 'asctime_r(', _UNSAFE_FUNC_PREFIX + r'asctime\([^)]+\)'),
    ('ctime(', 'ctime_r(', _UNSAFE_FUNC_PREFIX + r'ctime\([^)]+\)'),
    ('getgrgid(', 'getgrgid_r(', _UNSAFE_FUNC_PREFIX + r'getgrgid\([^)]+\)'),
    ('getgrnam(', 'getgrnam_r(', _UNSAFE_FUNC_PREFIX + r'getgrnam\([^)]+\)'),
    ('getlogin(', 'getlogin_r(', _UNSAFE_FUNC_PREFIX + r'getlogin\(\)'),
    ('getpwnam(', 'getpwnam_r(', _UNSAFE_FUNC_PREFIX + r'getpwnam\([^)]+\)'),
    ('getpwuid(', 'getpwuid_r(', _UNSAFE_FUNC_PREFIX + r'getpwuid\([^)]+\)'),
    ('gmtime(', 'gmtime_r(', _UNSAFE_FUNC_PREFIX + r'gmtime\([^)]+\)'),
    ('localtime(', 'localtime_r(', _UNSAFE_FUNC_PREFIX + r'localtime\([^)]+\)'),
    ('rand(', 'rand_r(', _UNSAFE_FUNC_PREFIX + r'rand\(\)'),
    ('strtok(', 'strtok_r(',
     _UNSAFE_FUNC_PREFIX + r'strtok\([^)]+\)'),
    ('ttyname(', 'ttyname_r(', _UNSAFE_FUNC_PREFIX + r'ttyname\([^)]+\)'),
    )


def CheckPosixThreading(filename, clean_lines, linenum, error):
  """Checks for calls to thread-unsafe functions.

  Much code has been originally written without consideration of
  multi-threading. Also, engineers are relying on their old experience;
  they have learned posix before threading extensions were added. These
  tests guide the engineers to use thread-safe functions (when using
  posix directly).

  Args:
    filename: The name of the current file.
    clean_lines: A CleansedLines instance containing the file.
    linenum: The number of the line to check.
    error: The function to call with any errors found.
  """
  line = clean_lines.elided[linenum]
  for single_thread_func, multithread_safe_func, pattern in _THREADING_LIST:
    # Additional pattern matching check to confirm that this is the
    # function we are looking for
    if Search(pattern, line):
      error(filename, linenum, 'runtime/threadsafe_fn', 2,
            'Consider using ' + multithread_safe_func +
            '...) instead of ' + single_thread_func +
            '...) for improved thread safety.')


def CheckVlogArguments(filename, clean_lines, linenum, error):
  """Checks that VLOG() is only used for defining a logging level.

  For example, VLOG(2) is correct. VLOG(INFO), VLOG(WARNING), VLOG(ERROR), and
  VLOG(FATAL) are not.

  Args:
    filename: The name of the current file.
    clean_lines: A CleansedLines instance containing the file.
    linenum: The number of the line to check.
    error: The function to call with any errors found.
  """
  line = clean_lines.elided[linenum]
  if Search(r'\bVLOG\((INFO|ERROR|WARNING|DFATAL|FATAL)\)', line):
    error(filename, linenum, 'runtime/vlog', 5,
          'VLOG() should be used with numeric verbosity level.  '
          'Use LOG() if you want symbolic severity levels.')

# Matches invalid increment: *count++, which moves pointer instead of
# incrementing a value.
_RE_PATTERN_INVALID_INCREMENT = re.compile(
    r'^\s*\*\w+(\+\+|--);')


def CheckInvalidIncrement(filename, clean_lines, linenum, error):
  """Checks for invalid increment *count++.

  For example following function:
  void increment_counter(int* count) {
    *count++;
  }
  is invalid, because it effectively does count++, moving pointer, and should
  be replaced with ++*count, (*count)++ or *count += 1.

  Args:
    filename: The name of the current file.
    clean_lines: A CleansedLines instance containing the file.
    linenum: The number of the line to check.
    error: The function to call with any errors found.
  """
  line = clean_lines.elided[linenum]
  if _RE_PATTERN_INVALID_INCREMENT.match(line):
    error(filename, linenum, 'runtime/invalid_increment', 5,
          'Changing pointer instead of value (or unused value of operator*).')


def IsMacroDefinition(clean_lines, linenum):
  if Search(r'^#define', clean_lines[linenum]):
    return True

  if linenum > 0 and Search(r'\\$', clean_lines[linenum - 1]):
    return True

  return False


def IsForwardClassDeclaration(clean_lines, linenum):
  return Match(r'^\s*(\btemplate\b)*.*class\s+\w+;\s*$', clean_lines[linenum])


class _BlockInfo(object):
  """Stores information about a generic block of code."""

  def __init__(self, seen_open_brace):
    self.seen_open_brace = seen_open_brace
    self.open_parentheses = 0
    self.inline_asm = _NO_ASM
    self.check_namespace_indentation = False

  def CheckBegin(self, filename, clean_lines, linenum, error):
    """Run checks that applies to text up to the opening brace.

    This is mostly for checking the text after the class identifier
    and the "{", usually where the base class is specified.  For other
    blocks, there isn't much to check, so we always pass.

    Args:
      filename: The name of the current file.
      clean_lines: A CleansedLines instance containing the file.
      linenum: The number of the line to check.
      error: The function to call with any errors found.
    """
    pass

  def CheckEnd(self, filename, clean_lines, linenum, error):
    """Run checks that applies to text after the closing brace.

    This is mostly used for checking end of namespace comments.

    Args:
      filename: The name of the current file.
      clean_lines: A CleansedLines instance containing the file.
      linenum: The number of the line to check.
      error: The function to call with any errors found.
    """
    pass

  def IsBlockInfo(self):
    """Returns true if this block is a _BlockInfo.

    This is convenient for verifying that an object is an instance of
    a _BlockInfo, but not an instance of any of the derived classes.

    Returns:
      True for this class, False for derived classes.
    """
    return self.__class__ == _BlockInfo


class _ExternCInfo(_BlockInfo):
  """Stores information about an 'extern "C"' block."""

  def __init__(self):
    _BlockInfo.__init__(self, True)


class _ClassInfo(_BlockInfo):
  """Stores information about a class."""

  def __init__(self, name, class_or_struct, clean_lines, linenum):
    _BlockInfo.__init__(self, False)
    self.name = name
    self.starting_linenum = linenum
    self.is_derived = False
    self.check_namespace_indentation = True
    if class_or_struct == 'struct':
      self.access = 'public'
      self.is_struct = True
    else:
      self.access = 'private'
      self.is_struct = False

    # Remember initial indentation level for this class.  Using raw_lines here
    # instead of elided to account for leading comments.
    self.class_indent = GetIndentLevel(clean_lines.raw_lines[linenum])

    # Try to find the end of the class.  This will be confused by things like:
    #   class A {
    #   } *x = { ...
    #
    # But it's still good enough for CheckSectionSpacing.
    self.last_line = 0
    depth = 0
    for i in range(linenum, clean_lines.NumLines()):
      line = clean_lines.elided[i]
      depth += line.count('{') - line.count('}')
      if not depth:
        self.last_line = i
        break

  def CheckBegin(self, filename, clean_lines, linenum, error):
    # Look for a bare ':'
    if Search('(^|[^:]):($|[^:])', clean_lines.elided[linenum]):
      self.is_derived = True

  def CheckEnd(self, filename, clean_lines, linenum, error):
    # If there is a DISALLOW macro, it should appear near the end of
    # the class.
    seen_last_thing_in_class = False
    for i in xrange(linenum - 1, self.starting_linenum, -1):
      match = Search(
          r'\b(DISALLOW_COPY_AND_ASSIGN|DISALLOW_IMPLICIT_CONSTRUCTORS)\(' +
          self.name + r'\)',
          clean_lines.elided[i])
      if match:
        if seen_last_thing_in_class:
          error(filename, i, 'readability/constructors', 3,
                match.group(1) + ' should be the last thing in the class')
        break

      if not Match(r'^\s*$', clean_lines.elided[i]):
        seen_last_thing_in_class = True

    # Check that closing brace is aligned with beginning of the class.
    # Only do this if the closing brace is indented by only whitespaces.
    # This means we will not check single-line class definitions.
    indent = Match(r'^( *)\}', clean_lines.elided[linenum])
    if indent and len(indent.group(1)) != self.class_indent:
      if self.is_struct:
        parent = 'struct ' + self.name
      else:
        parent = 'class ' + self.name
      error(filename, linenum, 'whitespace/indent', 3,
            'Closing brace should be aligned with beginning of %s' % parent)


class _NamespaceInfo(_BlockInfo):
  """Stores information about a namespace."""

  def __init__(self, name, linenum):
    _BlockInfo.__init__(self, False)
    self.name = name or ''
    self.starting_linenum = linenum
    self.check_namespace_indentation = True

  def CheckEnd(self, filename, clean_lines, linenum, error):
    """Check end of namespace comments."""
    line = clean_lines.raw_lines[linenum]

    # Check how many lines is enclosed in this namespace.  Don't issue
    # warning for missing namespace comments if there aren't enough
    # lines.  However, do apply checks if there is already an end of
    # namespace comment and it's incorrect.
    #
    # TODO(unknown): We always want to check end of namespace comments
    # if a namespace is large, but sometimes we also want to apply the
    # check if a short namespace contained nontrivial things (something
    # other than forward declarations).  There is currently no logic on
    # deciding what these nontrivial things are, so this check is
    # triggered by namespace size only, which works most of the time.
    if (linenum - self.starting_linenum < 10
        and not Match(r'};*\s*(//|/\*).*\bnamespace\b', line)):
      return

    # Look for matching comment at end of namespace.
    #
    # Note that we accept C style "/* */" comments for terminating
    # namespaces, so that code that terminate namespaces inside
    # preprocessor macros can be cpplint clean.
    #
    # We also accept stuff like "// end of namespace <name>." with the
    # period at the end.
    #
    # Besides these, we don't accept anything else, otherwise we might
    # get false negatives when existing comment is a substring of the
    # expected namespace.
    if self.name:
      # Named namespace
      if not Match((r'};*\s*(//|/\*).*\bnamespace\s+' + re.escape(self.name) +
                    r'[\*/\.\\\s]*$'),
                   line):
        error(filename, linenum, 'readability/namespace', 5,
              'Namespace should be terminated with "// namespace %s"' %
              self.name)
    else:
      # Anonymous namespace
      if not Match(r'};*\s*(//|/\*).*\bnamespace[\*/\.\\\s]*$', line):
        # If "// namespace anonymous" or "// anonymous namespace (more text)",
        # mention "// anonymous namespace" as an acceptable form
        if Match(r'}.*\b(namespace anonymous|anonymous namespace)\b', line):
          error(filename, linenum, 'readability/namespace', 5,
                'Anonymous namespace should be terminated with "// namespace"'
                ' or "// anonymous namespace"')
        else:
          error(filename, linenum, 'readability/namespace', 5,
                'Anonymous namespace should be terminated with "// namespace"')


class _PreprocessorInfo(object):
  """Stores checkpoints of nesting stacks when #if/#else is seen."""

  def __init__(self, stack_before_if):
    # The entire nesting stack before #if
    self.stack_before_if = stack_before_if

    # The entire nesting stack up to #else
    self.stack_before_else = []

    # Whether we have already seen #else or #elif
    self.seen_else = False


class NestingState(object):
  """Holds states related to parsing braces."""

  def __init__(self):
    # Stack for tracking all braces.  An object is pushed whenever we
    # see a "{", and popped when we see a "}".  Only 3 types of
    # objects are possible:
    # - _ClassInfo: a class or struct.
    # - _NamespaceInfo: a namespace.
    # - _BlockInfo: some other type of block.
    self.stack = []

    # Top of the previous stack before each Update().
    #
    # Because the nesting_stack is updated at the end of each line, we
    # had to do some convoluted checks to find out what is the current
    # scope at the beginning of the line.  This check is simplified by
    # saving the previous top of nesting stack.
    #
    # We could save the full stack, but we only need the top.  Copying
    # the full nesting stack would slow down cpplint by ~10%.
    self.previous_stack_top = []

    # Stack of _PreprocessorInfo objects.
    self.pp_stack = []

  def SeenOpenBrace(self):
    """Check if we have seen the opening brace for the innermost block.

    Returns:
      True if we have seen the opening brace, False if the innermost
      block is still expecting an opening brace.
    """
    return (not self.stack) or self.stack[-1].seen_open_brace

  def InNamespaceBody(self):
    """Check if we are currently one level inside a namespace body.

    Returns:
      True if top of the stack is a namespace block, False otherwise.
    """
    return self.stack and isinstance(self.stack[-1], _NamespaceInfo)

  def InExternC(self):
    """Check if we are currently one level inside an 'extern "C"' block.

    Returns:
      True if top of the stack is an extern block, False otherwise.
    """
    return self.stack and isinstance(self.stack[-1], _ExternCInfo)

  def InClassDeclaration(self):
    """Check if we are currently one level inside a class or struct declaration.

    Returns:
      True if top of the stack is a class/struct, False otherwise.
    """
    return self.stack and isinstance(self.stack[-1], _ClassInfo)

  def InAsmBlock(self):
    """Check if we are currently one level inside an inline ASM block.

    Returns:
      True if the top of the stack is a block containing inline ASM.
    """
    return self.stack and self.stack[-1].inline_asm != _NO_ASM

  def InTemplateArgumentList(self, clean_lines, linenum, pos):
    """Check if current position is inside template argument list.

    Args:
      clean_lines: A CleansedLines instance containing the file.
      linenum: The number of the line to check.
      pos: position just after the suspected template argument.
    Returns:
      True if (linenum, pos) is inside template arguments.
    """
    while linenum < clean_lines.NumLines():
      # Find the earliest character that might indicate a template argument
      line = clean_lines.elided[linenum]
      match = Match(r'^[^{};=\[\]\.<>]*(.)', line[pos:])
      if not match:
        linenum += 1
        pos = 0
        continue
      token = match.group(1)
      pos += len(match.group(0))

      # These things do not look like template argument list:
      #   class Suspect {
      #   class Suspect x; }
      if token in ('{', '}', ';'): return False

      # These things look like template argument list:
      #   template <class Suspect>
      #   template <class Suspect = default_value>
      #   template <class Suspect[]>
      #   template <class Suspect...>
      if token in ('>', '=', '[', ']', '.'): return True

      # Check if token is an unmatched '<'.
      # If not, move on to the next character.
      if token != '<':
        pos += 1
        if pos >= len(line):
          linenum += 1
          pos = 0
        continue

      # We can't be sure if we just find a single '<', and need to
      # find the matching '>'.
      (_, end_line, end_pos) = CloseExpression(clean_lines, linenum, pos - 1)
      if end_pos < 0:
        # Not sure if template argument list or syntax error in file
        return False
      linenum = end_line
      pos = end_pos
    return False

  def UpdatePreprocessor(self, line):
    """Update preprocessor stack.

    We need to handle preprocessors due to classes like this:
      #ifdef SWIG
      struct ResultDetailsPageElementExtensionPoint {
      #else
      struct ResultDetailsPageElementExtensionPoint : public Extension {
      #endif

    We make the following assumptions (good enough for most files):
    - Preprocessor condition evaluates to true from #if up to first
      #else/#elif/#endif.

    - Preprocessor condition evaluates to false from #else/#elif up
      to #endif.  We still perform lint checks on these lines, but
      these do not affect nesting stack.

    Args:
      line: current line to check.
    """
    if Match(r'^\s*#\s*(if|ifdef|ifndef)\b', line):
      # Beginning of #if block, save the nesting stack here.  The saved
      # stack will allow us to restore the parsing state in the #else case.
      self.pp_stack.append(_PreprocessorInfo(copy.deepcopy(self.stack)))
    elif Match(r'^\s*#\s*(else|elif)\b', line):
      # Beginning of #else block
      if self.pp_stack:
        if not self.pp_stack[-1].seen_else:
          # This is the first #else or #elif block.  Remember the
          # whole nesting stack up to this point.  This is what we
          # keep after the #endif.
          self.pp_stack[-1].seen_else = True
          self.pp_stack[-1].stack_before_else = copy.deepcopy(self.stack)

        # Restore the stack to how it was before the #if
        self.stack = copy.deepcopy(self.pp_stack[-1].stack_before_if)
      else:
        # TODO(unknown): unexpected #else, issue warning?
        pass
    elif Match(r'^\s*#\s*endif\b', line):
      # End of #if or #else blocks.
      if self.pp_stack:
        # If we saw an #else, we will need to restore the nesting
        # stack to its former state before the #else, otherwise we
        # will just continue from where we left off.
        if self.pp_stack[-1].seen_else:
          # Here we can just use a shallow copy since we are the last
          # reference to it.
          self.stack = self.pp_stack[-1].stack_before_else
        # Drop the corresponding #if
        self.pp_stack.pop()
      else:
        # TODO(unknown): unexpected #endif, issue warning?
        pass

  # TODO(unknown): Update() is too long, but we will refactor later.
  def Update(self, filename, clean_lines, linenum, error):
    """Update nesting state with current line.

    Args:
      filename: The name of the current file.
      clean_lines: A CleansedLines instance containing the file.
      linenum: The number of the line to check.
      error: The function to call with any errors found.
    """
    line = clean_lines.elided[linenum]

    # Remember top of the previous nesting stack.
    #
    # The stack is always pushed/popped and not modified in place, so
    # we can just do a shallow copy instead of copy.deepcopy.  Using
    # deepcopy would slow down cpplint by ~28%.
    if self.stack:
      self.previous_stack_top = self.stack[-1]
    else:
      self.previous_stack_top = None

    # Update pp_stack
    self.UpdatePreprocessor(line)

    # Count parentheses.  This is to avoid adding struct arguments to
    # the nesting stack.
    if self.stack:
      inner_block = self.stack[-1]
      depth_change = line.count('(') - line.count(')')
      inner_block.open_parentheses += depth_change

      # Also check if we are starting or ending an inline assembly block.
      if inner_block.inline_asm in (_NO_ASM, _END_ASM):
        if (depth_change != 0 and
            inner_block.open_parentheses == 1 and
            _MATCH_ASM.match(line)):
          # Enter assembly block
          inner_block.inline_asm = _INSIDE_ASM
        else:
          # Not entering assembly block.  If previous line was _END_ASM,
          # we will now shift to _NO_ASM state.
          inner_block.inline_asm = _NO_ASM
      elif (inner_block.inline_asm == _INSIDE_ASM and
            inner_block.open_parentheses == 0):
        # Exit assembly block
        inner_block.inline_asm = _END_ASM

    # Consume namespace declaration at the beginning of the line.  Do
    # this in a loop so that we catch same line declarations like this:
    #   namespace proto2 { namespace bridge { class MessageSet; } }
    while True:
      # Match start of namespace.  The "\b\s*" below catches namespace
      # declarations even if it weren't followed by a whitespace, this
      # is so that we don't confuse our namespace checker.  The
      # missing spaces will be flagged by CheckSpacing.
      namespace_decl_match = Match(r'^\s*namespace\b\s*([:\w]+)?(.*)$', line)
      if not namespace_decl_match:
        break

      new_namespace = _NamespaceInfo(namespace_decl_match.group(1), linenum)
      self.stack.append(new_namespace)

      line = namespace_decl_match.group(2)
      if line.find('{') != -1:
        new_namespace.seen_open_brace = True
        line = line[line.find('{') + 1:]

    # Look for a class declaration in whatever is left of the line
    # after parsing namespaces.  The regexp accounts for decorated classes
    # such as in:
    #   class LOCKABLE API Object {
    #   };
    class_decl_match = Match(
        r'^(\s*(?:template\s*<[\w\s<>,:]*>\s*)?'
        r'(class|struct)\s+(?:[A-Z_]+\s+)*(\w+(?:::\w+)*))'
        r'(.*)$', line)
    if (class_decl_match and
        (not self.stack or self.stack[-1].open_parentheses == 0)):
      # We do not want to accept classes that are actually template arguments:
      #   template <class Ignore1,
      #             class Ignore2 = Default<Args>,
      #             template <Args> class Ignore3>
      #   void Function() {};
      #
      # To avoid template argument cases, we scan forward and look for
      # an unmatched '>'.  If we see one, assume we are inside a
      # template argument list.
      end_declaration = len(class_decl_match.group(1))
      if not self.InTemplateArgumentList(clean_lines, linenum, end_declaration):
        self.stack.append(_ClassInfo(
            class_decl_match.group(3), class_decl_match.group(2),
            clean_lines, linenum))
        line = class_decl_match.group(4)

    # If we have not yet seen the opening brace for the innermost block,
    # run checks here.
    if not self.SeenOpenBrace():
      self.stack[-1].CheckBegin(filename, clean_lines, linenum, error)

    # Update access control if we are inside a class/struct
    if self.stack and isinstance(self.stack[-1], _ClassInfo):
      classinfo = self.stack[-1]
      access_match = Match(
          r'^(.*)\b(public|private|protected|signals)(\s+(?:slots\s*)?)?'
          r':(?:[^:]|$)',
          line)
      if access_match:
        classinfo.access = access_match.group(2)

        # Check that access keywords are indented +1 space.  Skip this
        # check if the keywords are not preceded by whitespaces.
        indent = access_match.group(1)
        if (len(indent) != classinfo.class_indent + 1 and
            Match(r'^\s*$', indent)):
          if classinfo.is_struct:
            parent = 'struct ' + classinfo.name
          else:
            parent = 'class ' + classinfo.name
          slots = ''
          if access_match.group(3):
            slots = access_match.group(3)
          error(filename, linenum, 'whitespace/indent', 3,
                '%s%s: should be indented +1 space inside %s' % (
                    access_match.group(2), slots, parent))

    # Consume braces or semicolons from what's left of the line
    while True:
      # Match first brace, semicolon, or closed parenthesis.
      matched = Match(r'^[^{;)}]*([{;)}])(.*)$', line)
      if not matched:
        break

      token = matched.group(1)
      if token == '{':
        # If namespace or class hasn't seen a opening brace yet, mark
        # namespace/class head as complete.  Push a new block onto the
        # stack otherwise.
        if not self.SeenOpenBrace():
          self.stack[-1].seen_open_brace = True
        elif Match(r'^extern\s*"[^"]*"\s*\{', line):
          self.stack.append(_ExternCInfo())
        else:
          self.stack.append(_BlockInfo(True))
          if _MATCH_ASM.match(line):
            self.stack[-1].inline_asm = _BLOCK_ASM

      elif token == ';' or token == ')':
        # If we haven't seen an opening brace yet, but we already saw
        # a semicolon, this is probably a forward declaration.  Pop
        # the stack for these.
        #
        # Similarly, if we haven't seen an opening brace yet, but we
        # already saw a closing parenthesis, then these are probably
        # function arguments with extra "class" or "struct" keywords.
        # Also pop these stack for these.
        if not self.SeenOpenBrace():
          self.stack.pop()
      else:  # token == '}'
        # Perform end of block checks and pop the stack.
        if self.stack:
          self.stack[-1].CheckEnd(filename, clean_lines, linenum, error)
          self.stack.pop()
      line = matched.group(2)

  def InnermostClass(self):
    """Get class info on the top of the stack.

    Returns:
      A _ClassInfo object if we are inside a class, or None otherwise.
    """
    for i in range(len(self.stack), 0, -1):
      classinfo = self.stack[i - 1]
      if isinstance(classinfo, _ClassInfo):
        return classinfo
    return None

  def CheckCompletedBlocks(self, filename, error):
    """Checks that all classes and namespaces have been completely parsed.

    Call this when all lines in a file have been processed.
    Args:
      filename: The name of the current file.
      error: The function to call with any errors found.
    """
    # Note: This test can result in false positives if #ifdef constructs
    # get in the way of brace matching. See the testBuildClass test in
    # cpplint_unittest.py for an example of this.
    for obj in self.stack:
      if isinstance(obj, _ClassInfo):
        error(filename, obj.starting_linenum, 'build/class', 5,
              'Failed to find complete declaration of class %s' %
              obj.name)
      elif isinstance(obj, _NamespaceInfo):
        error(filename, obj.starting_linenum, 'build/namespaces', 5,
              'Failed to find complete declaration of namespace %s' %
              obj.name)


def CheckForNonStandardConstructs(filename, clean_lines, linenum,
                                  nesting_state, error):
  r"""Logs an error if we see certain non-ANSI constructs ignored by gcc-2.

  Complain about several constructs which gcc-2 accepts, but which are
  not standard C++.  Warning about these in lint is one way to ease the
  transition to new compilers.
  - put storage class first (e.g. "static const" instead of "const static").
  - "%lld" instead of %qd" in printf-type functions.
  - "%1$d" is non-standard in printf-type functions.
  - "\%" is an undefined character escape sequence.
  - text after #endif is not allowed.
  - invalid inner-style forward declaration.
  - >? and <? operators, and their >?= and <?= cousins.

  Additionally, check for constructor/destructor style violations and reference
  members, as it is very convenient to do so while checking for
  gcc-2 compliance.

  Args:
    filename: The name of the current file.
    clean_lines: A CleansedLines instance containing the file.
    linenum: The number of the line to check.
    nesting_state: A NestingState instance which maintains information about
                   the current stack of nested blocks being parsed.
    error: A callable to which errors are reported, which takes 4 arguments:
           filename, line number, error level, and message
  """

  # Remove comments from the line, but leave in strings for now.
  line = clean_lines.lines[linenum]

  if Search(r'printf\s*\(.*".*%[-+ ]?\d*q', line):
    error(filename, linenum, 'runtime/printf_format', 3,
          '%q in format strings is deprecated.  Use %ll instead.')

  if Search(r'printf\s*\(.*".*%\d+\$', line):
    error(filename, linenum, 'runtime/printf_format', 2,
          '%N$ formats are unconventional.  Try rewriting to avoid them.')

  # Remove escaped backslashes before looking for undefined escapes.
  line = line.replace('\\\\', '')

  if Search(r'("|\').*\\(%|\[|\(|{)', line):
    error(filename, linenum, 'build/printf_format', 3,
          '%, [, (, and { are undefined character escapes.  Unescape them.')

  # For the rest, work with both comments and strings removed.
  line = clean_lines.elided[linenum]

  if Search(r'\b(const|volatile|void|char|short|int|long'
            r'|float|double|signed|unsigned'
            r'|schar|u?int8|u?int16|u?int32|u?int64)'
            r'\s+(register|static|extern|typedef)\b',
            line):
    error(filename, linenum, 'build/storage_class', 5,
          'Storage class (static, extern, typedef, etc) should be first.')

  if Match(r'\s*#\s*endif\s*[^/\s]+', line):
    error(filename, linenum, 'build/endif_comment', 5,
          'Uncommented text after #endif is non-standard.  Use a comment.')

  if Match(r'\s*class\s+(\w+\s*::\s*)+\w+\s*;', line):
    error(filename, linenum, 'build/forward_decl', 5,
          'Inner-style forward declarations are invalid.  Remove this line.')

  if Search(r'(\w+|[+-]?\d+(\.\d*)?)\s*(<|>)\?=?\s*(\w+|[+-]?\d+)(\.\d*)?',
            line):
    error(filename, linenum, 'build/deprecated', 3,
          '>? and <? (max and min) operators are non-standard and deprecated.')

  if Search(r'^\s*const\s*string\s*&\s*\w+\s*;', line):
    # TODO(unknown): Could it be expanded safely to arbitrary references,
    # without triggering too many false positives? The first
    # attempt triggered 5 warnings for mostly benign code in the regtest, hence
    # the restriction.
    # Here's the original regexp, for the reference:
    # type_name = r'\w+((\s*::\s*\w+)|(\s*<\s*\w+?\s*>))?'
    # r'\s*const\s*' + type_name + '\s*&\s*\w+\s*;'
    error(filename, linenum, 'runtime/member_string_references', 2,
          'const string& members are dangerous. It is much better to use '
          'alternatives, such as pointers or simple constants.')

  # Everything else in this function operates on class declarations.
  # Return early if the top of the nesting stack is not a class, or if
  # the class head is not completed yet.
  classinfo = nesting_state.InnermostClass()
  if not classinfo or not classinfo.seen_open_brace:
    return

  # The class may have been declared with namespace or classname qualifiers.
  # The constructor and destructor will not have those qualifiers.
  base_classname = classinfo.name.split('::')[-1]

  # Look for single-argument constructors that aren't marked explicit.
  # Technically a valid construct, but against style. Also look for
  # non-single-argument constructors which are also technically valid, but
  # strongly suggest something is wrong.
  explicit_constructor_match = Match(
      r'\s+(?:inline\s+)?(explicit\s+)?(?:inline\s+)?%s\s*'
      r'\(((?:[^()]|\([^()]*\))*)\)'
      % re.escape(base_classname),
      line)

  if explicit_constructor_match:
    is_marked_explicit = explicit_constructor_match.group(1)

    if not explicit_constructor_match.group(2):
      constructor_args = []
    else:
      constructor_args = explicit_constructor_match.group(2).split(',')

    # collapse arguments so that commas in template parameter lists and function
    # argument parameter lists don't split arguments in two
    i = 0
    while i < len(constructor_args):
      constructor_arg = constructor_args[i]
      while (constructor_arg.count('<') > constructor_arg.count('>') or
             constructor_arg.count('(') > constructor_arg.count(')')):
        constructor_arg += ',' + constructor_args[i + 1]
        del constructor_args[i + 1]
      constructor_args[i] = constructor_arg
      i += 1

    defaulted_args = [arg for arg in constructor_args if '=' in arg]
    noarg_constructor = (not constructor_args or  # empty arg list
                         # 'void' arg specifier
                         (len(constructor_args) == 1 and
                          constructor_args[0].strip() == 'void'))
    onearg_constructor = ((len(constructor_args) == 1 and  # exactly one arg
                           not noarg_constructor) or
                          # all but at most one arg defaulted
                          (len(constructor_args) >= 1 and
                           not noarg_constructor and
                           len(defaulted_args) >= len(constructor_args) - 1))
    initializer_list_constructor = bool(
        onearg_constructor and
        Search(r'\bstd\s*::\s*initializer_list\b', constructor_args[0]))
    copy_constructor = bool(
        onearg_constructor and
        Match(r'(const\s+)?%s(\s*<[^>]*>)?(\s+const)?\s*(?:<\w+>\s*)?&'
              % re.escape(base_classname), constructor_args[0].strip()))

    if (not is_marked_explicit and
        onearg_constructor and
        not initializer_list_constructor and
        not copy_constructor):
      if defaulted_args:
        error(filename, linenum, 'runtime/explicit', 5,
              'Constructors callable with one argument '
              'should be marked explicit.')
      else:
        error(filename, linenum, 'runtime/explicit', 5,
              'Single-parameter constructors should be marked explicit.')
    elif is_marked_explicit and not onearg_constructor:
      if noarg_constructor:
        error(filename, linenum, 'runtime/explicit', 5,
              'Zero-parameter constructors should not be marked explicit.')
      else:
        error(filename, linenum, 'runtime/explicit', 0,
              'Constructors that require multiple arguments '
              'should not be marked explicit.')


def CheckSpacingForFunctionCall(filename, clean_lines, linenum, error):
  """Checks for the correctness of various spacing around function calls.

  Args:
    filename: The name of the current file.
    clean_lines: A CleansedLines instance containing the file.
    linenum: The number of the line to check.
    error: The function to call with any errors found.
  """
  line = clean_lines.elided[linenum]

  # Since function calls often occur inside if/for/while/switch
  # expressions - which have their own, more liberal conventions - we
  # first see if we should be looking inside such an expression for a
  # function call, to which we can apply more strict standards.
  fncall = line    # if there's no control flow construct, look at whole line
  for pattern in (r'\bif\s*\((.*)\)\s*{',
                  r'\bfor\s*\((.*)\)\s*{',
                  r'\bwhile\s*\((.*)\)\s*[{;]',
                  r'\bswitch\s*\((.*)\)\s*{'):
    match = Search(pattern, line)
    if match:
      fncall = match.group(1)    # look inside the parens for function calls
      break

  # Except in if/for/while/switch, there should never be space
  # immediately inside parens (eg "f( 3, 4 )").  We make an exception
  # for nested parens ( (a+b) + c ).  Likewise, there should never be
  # a space before a ( when it's a function argument.  I assume it's a
  # function argument when the char before the whitespace is legal in
  # a function name (alnum + _) and we're not starting a macro. Also ignore
  # pointers and references to arrays and functions coz they're too tricky:
  # we use a very simple way to recognize these:
  # " (something)(maybe-something)" or
  # " (something)(maybe-something," or
  # " (something)[something]"
  # Note that we assume the contents of [] to be short enough that
  # they'll never need to wrap.
  if (  # Ignore control structures.
      not Search(r'\b(if|for|while|switch|return|new|delete|catch|sizeof)\b',
                 fncall) and
      # Ignore pointers/references to functions.
      not Search(r' \([^)]+\)\([^)]*(\)|,$)', fncall) and
      # Ignore pointers/references to arrays.
      not Search(r' \([^)]+\)\[[^\]]+\]', fncall)):
    if Search(r'\w\s*\(\s(?!\s*\\$)', fncall):      # a ( used for a fn call
      error(filename, linenum, 'whitespace/parens', 4,
            'Extra space after ( in function call')
    elif Search(r'\(\s+(?!(\s*\\)|\()', fncall):
      error(filename, linenum, 'whitespace/parens', 2,
            'Extra space after (')
    if (Search(r'\w\s+\(', fncall) and
        not Search(r'#\s*define|typedef|using\s+\w+\s*=', fncall) and
        not Search(r'\w\s+\((\w+::)*\*\w+\)\(', fncall) and
        not Search(r'\bcase\s+\(', fncall)):
      # TODO(unknown): Space after an operator function seem to be a common
      # error, silence those for now by restricting them to highest verbosity.
      if Search(r'\boperator_*\b', line):
        error(filename, linenum, 'whitespace/parens', 0,
              'Extra space before ( in function call')
      else:
        error(filename, linenum, 'whitespace/parens', 4,
              'Extra space before ( in function call')
    # If the ) is followed only by a newline or a { + newline, assume it's
    # part of a control statement (if/while/etc), and don't complain
    if Search(r'[^)]\s+\)\s*[^{\s]', fncall):
      # If the closing parenthesis is preceded by only whitespaces,
      # try to give a more descriptive error message.
      if Search(r'^\s+\)', fncall):
        error(filename, linenum, 'whitespace/parens', 2,
              'Closing ) should be moved to the previous line')
      else:
        error(filename, linenum, 'whitespace/parens', 2,
              'Extra space before )')


def IsBlankLine(line):
  """Returns true if the given line is blank.

  We consider a line to be blank if the line is empty or consists of
  only white spaces.

  Args:
    line: A line of a string.

  Returns:
    True, if the given line is blank.
  """
  return not line or line.isspace()


def CheckForNamespaceIndentation(filename, nesting_state, clean_lines, line,
                                 error):
  is_namespace_indent_item = (
      len(nesting_state.stack) > 1 and
      nesting_state.stack[-1].check_namespace_indentation and
      isinstance(nesting_state.previous_stack_top, _NamespaceInfo) and
      nesting_state.previous_stack_top == nesting_state.stack[-2])

  if ShouldCheckNamespaceIndentation(nesting_state, is_namespace_indent_item,
                                     clean_lines.elided, line):
    CheckItemIndentationInNamespace(filename, clean_lines.elided,
                                    line, error)


def CheckForFunctionLengths(filename, clean_lines, linenum,
                            function_state, error):
  """Reports for long function bodies.

  For an overview why this is done, see:
  http://google-styleguide.googlecode.com/svn/trunk/cppguide.xml#Write_Short_Functions

  Uses a simplistic algorithm assuming other style guidelines
  (especially spacing) are followed.
  Only checks unindented functions, so class members are unchecked.
  Trivial bodies are unchecked, so constructors with huge initializer lists
  may be missed.
  Blank/comment lines are not counted so as to avoid encouraging the removal
  of vertical space and comments just to get through a lint check.
  NOLINT *on the last line of a function* disables this check.

  Args:
    filename: The name of the current file.
    clean_lines: A CleansedLines instance containing the file.
    linenum: The number of the line to check.
    function_state: Current function name and lines in body so far.
    error: The function to call with any errors found.
  """
  lines = clean_lines.lines
  line = lines[linenum]
  joined_line = ''

  starting_func = False
  regexp = r'(\w(\w|::|\*|\&|\s)*)\('  # decls * & space::name( ...
  match_result = Match(regexp, line)
  if match_result:
    # If the name is all caps and underscores, figure it's a macro and
    # ignore it, unless it's TEST or TEST_F.
    function_name = match_result.group(1).split()[-1]
    if function_name == 'TEST' or function_name == 'TEST_F' or (
        not Match(r'[A-Z_]+$', function_name)):
      starting_func = True

  if starting_func:
    body_found = False
    for start_linenum in xrange(linenum, clean_lines.NumLines()):
      start_line = lines[start_linenum]
      joined_line += ' ' + start_line.lstrip()
      if Search(r'(;|})', start_line):  # Declarations and trivial functions
        body_found = True
        break                              # ... ignore
      elif Search(r'{', start_line):
        body_found = True
        function = Search(r'((\w|:)*)\(', line).group(1)
        if Match(r'TEST', function):    # Handle TEST... macros
          parameter_regexp = Search(r'(\(.*\))', joined_line)
          if parameter_regexp:             # Ignore bad syntax
            function += parameter_regexp.group(1)
        else:
          function += '()'
        function_state.Begin(function)
        break
    if not body_found:
      # No body for the function (or evidence of a non-function) was found.
      error(filename, linenum, 'readability/fn_size', 5,
            'Lint failed to find start of function body.')
  elif Match(r'^\}\s*$', line):  # function end
    function_state.Check(error, filename, linenum)
    function_state.End()
  elif not Match(r'^\s*$', line):
    function_state.Count()  # Count non-blank/non-comment lines.


_RE_PATTERN_TODO = re.compile(r'^//(\s*)TODO(\(.+?\))?:?(\s|$)?')


def CheckComment(line, filename, linenum, next_line_start, error):
  """Checks for common mistakes in comments.

  Args:
    line: The line in question.
    filename: The name of the current file.
    linenum: The number of the line to check.
    next_line_start: The first non-whitespace column of the next line.
    error: The function to call with any errors found.
  """
  commentpos = line.find('//')
  if commentpos != -1:
    # Check if the // may be in quotes.  If so, ignore it
    # Comparisons made explicit for clarity -- pylint: disable=g-explicit-bool-comparison
    if (line.count('"', 0, commentpos) -
        line.count('\\"', 0, commentpos)) % 2 == 0:   # not in quotes
      # Allow one space for new scopes, two spaces otherwise:
      if (not (Match(r'^.*{ *//', line) and next_line_start == commentpos) and
          ((commentpos >= 1 and
            line[commentpos-1] not in string.whitespace) or
           (commentpos >= 2 and
            line[commentpos-2] not in string.whitespace))):
        error(filename, linenum, 'whitespace/comments', 2,
              'At least two spaces is best between code and comments')

      # Checks for common mistakes in TODO comments.
      comment = line[commentpos:]
      match = _RE_PATTERN_TODO.match(comment)
      if match:
        # One whitespace is correct; zero whitespace is handled elsewhere.
        leading_whitespace = match.group(1)
        if len(leading_whitespace) > 1:
          error(filename, linenum, 'whitespace/todo', 2,
                'Too many spaces before TODO')

        username = match.group(2)
        if not username:
          error(filename, linenum, 'readability/todo', 2,
                'Missing username in TODO; it should look like '
                '"// TODO(my_username): Stuff."')

        middle_whitespace = match.group(3)
        # Comparisons made explicit for correctness -- pylint: disable=g-explicit-bool-comparison
        if middle_whitespace != ' ' and middle_whitespace != '':
          error(filename, linenum, 'whitespace/todo', 2,
                'TODO(my_username) should be followed by a space')

      # If the comment contains an alphanumeric character, there
      # should be a space somewhere between it and the // unless
      # it's a /// or //! Doxygen comment.
      if (Match(r'//[^ ]*\w', comment) and
          not Match(r'(///|//\!)(\s+|$)', comment)):
        error(filename, linenum, 'whitespace/comments', 4,
              'Should have a space between // and comment')


def CheckAccess(filename, clean_lines, linenum, nesting_state, error):
  """Checks for improper use of DISALLOW* macros.

  Args:
    filename: The name of the current file.
    clean_lines: A CleansedLines instance containing the file.
    linenum: The number of the line to check.
    nesting_state: A NestingState instance which maintains information about
                   the current stack of nested blocks being parsed.
    error: The function to call with any errors found.
  """
  line = clean_lines.elided[linenum]  # get rid of comments and strings

  matched = Match((r'\s*(DISALLOW_COPY_AND_ASSIGN|'
                   r'DISALLOW_IMPLICIT_CONSTRUCTORS)'), line)
  if not matched:
    return
  if nesting_state.stack and isinstance(nesting_state.stack[-1], _ClassInfo):
    if nesting_state.stack[-1].access != 'private':
      error(filename, linenum, 'readability/constructors', 3,
            '%s must be in the private: section' % matched.group(1))

  else:
    # Found DISALLOW* macro outside a class declaration, or perhaps it
    # was used inside a function when it should have been part of the
    # class declaration.  We could issue a warning here, but it
    # probably resulted in a compiler error already.
    pass


def CheckSpacing(filename, clean_lines, linenum, nesting_state, error):
  """Checks for the correctness of various spacing issues in the code.

  Things we check for: spaces around operators, spaces after
  if/for/while/switch, no spaces around parens in function calls, two
  spaces between code and comment, don't start a block with a blank
  line, don't end a function with a blank line, don't add a blank line
  after public/protected/private, don't have too many blank lines in a row.

  Args:
    filename: The name of the current file.
    clean_lines: A CleansedLines instance containing the file.
    linenum: The number of the line to check.
    nesting_state: A NestingState instance which maintains information about
                   the current stack of nested blocks being parsed.
    error: The function to call with any errors found.
  """

  # Don't use "elided" lines here, otherwise we can't check commented lines.
  # Don't want to use "raw" either, because we don't want to check inside C++11
  # raw strings,
  raw = clean_lines.lines_without_raw_strings
  line = raw[linenum]

  # Before nixing comments, check if the line is blank for no good
  # reason.  This includes the first line after a block is opened, and
  # blank lines at the end of a function (ie, right before a line like '}'
  #
  # Skip all the blank line checks if we are immediately inside a
  # namespace body.  In other words, don't issue blank line warnings
  # for this block:
  #   namespace {
  #
  #   }
  #
  # A warning about missing end of namespace comments will be issued instead.
  #
  # Also skip blank line checks for 'extern "C"' blocks, which are formatted
  # like namespaces.
  if (IsBlankLine(line) and
      not nesting_state.InNamespaceBody() and
      not nesting_state.InExternC()):
    elided = clean_lines.elided
    prev_line = elided[linenum - 1]
    prevbrace = prev_line.rfind('{')
    # TODO(unknown): Don't complain if line before blank line, and line after,
    #                both start with alnums and are indented the same amount.
    #                This ignores whitespace at the start of a namespace block
    #                because those are not usually indented.
    if prevbrace != -1 and prev_line[prevbrace:].find('}') == -1:
      # OK, we have a blank line at the start of a code block.  Before we
      # complain, we check if it is an exception to the rule: The previous
      # non-empty line has the parameters of a function header that are indented
      # 4 spaces (because they did not fit in a 80 column line when placed on
      # the same line as the function name).  We also check for the case where
      # the previous line is indented 6 spaces, which may happen when the
      # initializers of a constructor do not fit into a 80 column line.
      exception = False
      if Match(r' {6}\w', prev_line):  # Initializer list?
        # We are looking for the opening column of initializer list, which
        # should be indented 4 spaces to cause 6 space indentation afterwards.
        search_position = linenum-2
        while (search_position >= 0
               and Match(r' {6}\w', elided[search_position])):
          search_position -= 1
        exception = (search_position >= 0
                     and elided[search_position][:5] == '    :')
      else:
        # Search for the function arguments or an initializer list.  We use a
        # simple heuristic here: If the line is indented 4 spaces; and we have a
        # closing paren, without the opening paren, followed by an opening brace
        # or colon (for initializer lists) we assume that it is the last line of
        # a function header.  If we have a colon indented 4 spaces, it is an
        # initializer list.
        exception = (Match(r' {4}\w[^\(]*\)\s*(const\s*)?(\{\s*$|:)',
                           prev_line)
                     or Match(r' {4}:', prev_line))

      if not exception:
        error(filename, linenum, 'whitespace/blank_line', 2,
              'Redundant blank line at the start of a code block '
              'should be deleted.')
    # Ignore blank lines at the end of a block in a long if-else
    # chain, like this:
    #   if (condition1) {
    #     // Something followed by a blank line
    #
    #   } else if (condition2) {
    #     // Something else
    #   }
    if linenum + 1 < clean_lines.NumLines():
      next_line = raw[linenum + 1]
      if (next_line
          and Match(r'\s*}', next_line)
          and next_line.find('} else ') == -1):
        error(filename, linenum, 'whitespace/blank_line', 3,
              'Redundant blank line at the end of a code block '
              'should be deleted.')

    matched = Match(r'\s*(public|protected|private):', prev_line)
    if matched:
      error(filename, linenum, 'whitespace/blank_line', 3,
            'Do not leave a blank line after "%s:"' % matched.group(1))

  # Next, check comments
  next_line_start = 0
  if linenum + 1 < clean_lines.NumLines():
    next_line = raw[linenum + 1]
    next_line_start = len(next_line) - len(next_line.lstrip())
  CheckComment(line, filename, linenum, next_line_start, error)

  # get rid of comments and strings
  line = clean_lines.elided[linenum]

  # You shouldn't have spaces before your brackets, except maybe after
  # 'delete []' or 'return []() {};'
  if Search(r'\w\s+\[', line) and not Search(r'(?:delete|return)\s+\[', line):
    error(filename, linenum, 'whitespace/braces', 5,
          'Extra space before [')

  # In range-based for, we wanted spaces before and after the colon, but
  # not around "::" tokens that might appear.
  if (Search(r'for *\(.*[^:]:[^: ]', line) or
      Search(r'for *\(.*[^: ]:[^:]', line)):
    error(filename, linenum, 'whitespace/forcolon', 2,
          'Missing space around colon in range-based for loop')


def CheckOperatorSpacing(filename, clean_lines, linenum, error):
  """Checks for horizontal spacing around operators.

  Args:
    filename: The name of the current file.
    clean_lines: A CleansedLines instance containing the file.
    linenum: The number of the line to check.
    error: The function to call with any errors found.
  """
  line = clean_lines.elided[linenum]

  # Don't try to do spacing checks for operator methods.  Do this by
  # replacing the troublesome characters with something else,
  # preserving column position for all other characters.
  #
  # The replacement is done repeatedly to avoid false positives from
  # operators that call operators.
  while True:
    match = Match(r'^(.*\boperator\b)(\S+)(\s*\(.*)$', line)
    if match:
      line = match.group(1) + ('_' * len(match.group(2))) + match.group(3)
    else:
      break

  # We allow no-spaces around = within an if: "if ( (a=Foo()) == 0 )".
  # Otherwise not.  Note we only check for non-spaces on *both* sides;
  # sometimes people put non-spaces on one side when aligning ='s among
  # many lines (not that this is behavior that I approve of...)
  if ((Search(r'[\w.]=', line) or
       Search(r'=[\w.]', line))
      and not Search(r'\b(if|while|for) ', line)
      # Operators taken from [lex.operators] in C++11 standard.
      and not Search(r'(>=|<=|==|!=|&=|\^=|\|=|\+=|\*=|\/=|\%=)', line)
      and not Search(r'operator=', line)):
    error(filename, linenum, 'whitespace/operators', 4,
          'Missing spaces around =')

  # It's ok not to have spaces around binary operators like + - * /, but if
  # there's too little whitespace, we get concerned.  It's hard to tell,
  # though, so we punt on this one for now.  TODO.

  # You should always have whitespace around binary operators.
  #
  # Check <= and >= first to avoid false positives with < and >, then
  # check non-include lines for spacing around < and >.
  #
  # If the operator is followed by a comma, assume it's be used in a
  # macro context and don't do any checks.  This avoids false
  # positives.
  #
  # Note that && is not included here.  Those are checked separately
  # in CheckRValueReference
  match = Search(r'[^<>=!\s](==|!=|<=|>=|\|\|)[^<>=!\s,;\)]', line)
  if match:
    error(filename, linenum, 'whitespace/operators', 3,
          'Missing spaces around %s' % match.group(1))
  elif not Match(r'#.*include', line):
    # Look for < that is not surrounded by spaces.  This is only
    # triggered if both sides are missing spaces, even though
    # technically should should flag if at least one side is missing a
    # space.  This is done to avoid some false positives with shifts.
    match = Match(r'^(.*[^\s<])<[^\s=<,]', line)
    if match:
      (_, _, end_pos) = CloseExpression(
          clean_lines, linenum, len(match.group(1)))
      if end_pos <= -1:
        error(filename, linenum, 'whitespace/operators', 3,
              'Missing spaces around <')

    # Look for > that is not surrounded by spaces.  Similar to the
    # above, we only trigger if both sides are missing spaces to avoid
    # false positives with shifts.
    match = Match(r'^(.*[^-\s>])>[^\s=>,]', line)
    if match:
      (_, _, start_pos) = ReverseCloseExpression(
          clean_lines, linenum, len(match.group(1)))
      if start_pos <= -1:
        error(filename, linenum, 'whitespace/operators', 3,
              'Missing spaces around >')

  # We allow no-spaces around << when used like this: 10<<20, but
  # not otherwise (particularly, not when used as streams)
  #
  # We also allow operators following an opening parenthesis, since
  # those tend to be macros that deal with operators.
  match = Search(r'(operator|[^\s(<])(?:L|UL|ULL|l|ul|ull)?<<([^\s,=<])', line)
  if (match and not (match.group(1).isdigit() and match.group(2).isdigit()) and
      not (match.group(1) == 'operator' and match.group(2) == ';')):
    error(filename, linenum, 'whitespace/operators', 3,
          'Missing spaces around <<')

  # We allow no-spaces around >> for almost anything.  This is because
  # C++11 allows ">>" to close nested templates, which accounts for
  # most cases when ">>" is not followed by a space.
  #
  # We still warn on ">>" followed by alpha character, because that is
  # likely due to ">>" being used for right shifts, e.g.:
  #   value >> alpha
  #
  # When ">>" is used to close templates, the alphanumeric letter that
  # follows would be part of an identifier, and there should still be
  # a space separating the template type and the identifier.
  #   type<type<type>> alpha
  match = Search(r'>>[a-zA-Z_]', line)
  if match:
    error(filename, linenum, 'whitespace/operators', 3,
          'Missing spaces around >>')

  # There shouldn't be space around unary operators
  match = Search(r'(!\s|~\s|[\s]--[\s;]|[\s]\+\+[\s;])', line)
  if match:
    error(filename, linenum, 'whitespace/operators', 4,
          'Extra space for operator %s' % match.group(1))


def CheckParenthesisSpacing(filename, clean_lines, linenum, error):
  """Checks for horizontal spacing around parentheses.

  Args:
    filename: The name of the current file.
    clean_lines: A CleansedLines instance containing the file.
    linenum: The number of the line to check.
    error: The function to call with any errors found.
  """
  line = clean_lines.elided[linenum]

  # No spaces after an if, while, switch, or for
  match = Search(r' (if\(|for\(|while\(|switch\()', line)
  if match:
    error(filename, linenum, 'whitespace/parens', 5,
          'Missing space before ( in %s' % match.group(1))

  # For if/for/while/switch, the left and right parens should be
  # consistent about how many spaces are inside the parens, and
  # there should either be zero or one spaces inside the parens.
  # We don't want: "if ( foo)" or "if ( foo   )".
  # Exception: "for ( ; foo; bar)" and "for (foo; bar; )" are allowed.
  match = Search(r'\b(if|for|while|switch)\s*'
                 r'\(([ ]*)(.).*[^ ]+([ ]*)\)\s*{\s*$',
                 line)
  if match:
    if len(match.group(2)) != len(match.group(4)):
      if not (match.group(3) == ';' and
              len(match.group(2)) == 1 + len(match.group(4)) or
              not match.group(2) and Search(r'\bfor\s*\(.*; \)', line)):
        error(filename, linenum, 'whitespace/parens', 5,
              'Mismatching spaces inside () in %s' % match.group(1))
    if len(match.group(2)) not in [0, 1]:
      error(filename, linenum, 'whitespace/parens', 5,
            'Should have zero or one spaces inside ( and ) in %s' %
            match.group(1))


def CheckCommaSpacing(filename, clean_lines, linenum, error):
  """Checks for horizontal spacing near commas and semicolons.

  Args:
    filename: The name of the current file.
    clean_lines: A CleansedLines instance containing the file.
    linenum: The number of the line to check.
    error: The function to call with any errors found.
  """
  raw = clean_lines.lines_without_raw_strings
  line = clean_lines.elided[linenum]

  # You should always have a space after a comma (either as fn arg or operator)
  #
  # This does not apply when the non-space character following the
  # comma is another comma, since the only time when that happens is
  # for empty macro arguments.
  #
  # We run this check in two passes: first pass on elided lines to
  # verify that lines contain missing whitespaces, second pass on raw
  # lines to confirm that those missing whitespaces are not due to
  # elided comments.
  if (Search(r',[^,\s]', ReplaceAll(r'\boperator\s*,\s*\(', 'F(', line)) and
      Search(r',[^,\s]', raw[linenum])):
    error(filename, linenum, 'whitespace/comma', 3,
          'Missing space after ,')

  # You should always have a space after a semicolon
  # except for few corner cases
  # TODO(unknown): clarify if 'if (1) { return 1;}' is requires one more
  # space after ;
  if Search(r';[^\s};\\)/]', line):
    error(filename, linenum, 'whitespace/semicolon', 3,
          'Missing space after ;')


def CheckBracesSpacing(filename, clean_lines, linenum, error):
  """Checks for horizontal spacing near commas.

  Args:
    filename: The name of the current file.
    clean_lines: A CleansedLines instance containing the file.
    linenum: The number of the line to check.
    error: The function to call with any errors found.
  """
  line = clean_lines.elided[linenum]

  # Except after an opening paren, or after another opening brace (in case of
  # an initializer list, for instance), you should have spaces before your
  # braces. And since you should never have braces at the beginning of a line,
  # this is an easy test.
  match = Match(r'^(.*[^ ({>]){', line)
  if match:
    # Try a bit harder to check for brace initialization.  This
    # happens in one of the following forms:
    #   Constructor() : initializer_list_{} { ... }
    #   Constructor{}.MemberFunction()
    #   Type variable{};
    #   FunctionCall(type{}, ...);
    #   LastArgument(..., type{});
    #   LOG(INFO) << type{} << " ...";
    #   map_of_type[{...}] = ...;
    #   ternary = expr ? new type{} : nullptr;
    #   OuterTemplate<InnerTemplateConstructor<Type>{}>
    #
    # We check for the character following the closing brace, and
    # silence the warning if it's one of those listed above, i.e.
    # "{.;,)<>]:".
    #
    # To account for nested initializer list, we allow any number of
    # closing braces up to "{;,)<".  We can't simply silence the
    # warning on first sight of closing brace, because that would
    # cause false negatives for things that are not initializer lists.
    #   Silence this:         But not this:
    #     Outer{                if (...) {
    #       Inner{...}            if (...){  // Missing space before {
    #     };                    }
    #
    # There is a false negative with this approach if people inserted
    # spurious semicolons, e.g. "if (cond){};", but we will catch the
    # spurious semicolon with a separate check.
    (endline, endlinenum, endpos) = CloseExpression(
        clean_lines, linenum, len(match.group(1)))
    trailing_text = ''
    if endpos > -1:
      trailing_text = endline[endpos:]
    for offset in xrange(endlinenum + 1,
                         min(endlinenum + 3, clean_lines.NumLines() - 1)):
      trailing_text += clean_lines.elided[offset]
    if not Match(r'^[\s}]*[{.;,)<>\]:]', trailing_text):
      error(filename, linenum, 'whitespace/braces', 5,
            'Missing space before {')

  # Make sure '} else {' has spaces.
  if Search(r'}else', line):
    error(filename, linenum, 'whitespace/braces', 5,
          'Missing space before else')

  # You shouldn't have a space before a semicolon at the end of the line.
  # There's a special case for "for" since the style guide allows space before
  # the semicolon there.
  if Search(r':\s*;\s*$', line):
    error(filename, linenum, 'whitespace/semicolon', 5,
          'Semicolon defining empty statement. Use {} instead.')
  elif Search(r'^\s*;\s*$', line):
    error(filename, linenum, 'whitespace/semicolon', 5,
          'Line contains only semicolon. If this should be an empty statement, '
          'use {} instead.')
  elif (Search(r'\s+;\s*$', line) and
        not Search(r'\bfor\b', line)):
    error(filename, linenum, 'whitespace/semicolon', 5,
          'Extra space before last semicolon. If this should be an empty '
          'statement, use {} instead.')


def IsDecltype(clean_lines, linenum, column):
  """Check if the token ending on (linenum, column) is decltype().

  Args:
    clean_lines: A CleansedLines instance containing the file.
    linenum: the number of the line to check.
    column: end column of the token to check.
  Returns:
    True if this token is decltype() expression, False otherwise.
  """
  (text, _, start_col) = ReverseCloseExpression(clean_lines, linenum, column)
  if start_col < 0:
    return False
  if Search(r'\bdecltype\s*$', text[0:start_col]):
    return True
  return False


def IsTemplateParameterList(clean_lines, linenum, column):
  """Check if the token ending on (linenum, column) is the end of template<>.

  Args:
    clean_lines: A CleansedLines instance containing the file.
    linenum: the number of the line to check.
    column: end column of the token to check.
  Returns:
    True if this token is end of a template parameter list, False otherwise.
  """
  (_, startline, startpos) = ReverseCloseExpression(
      clean_lines, linenum, column)
  if (startpos > -1 and
      Search(r'\btemplate\s*$', clean_lines.elided[startline][0:startpos])):
    return True
  return False


def IsRValueType(typenames, clean_lines, nesting_state, linenum, column):
  """Check if the token ending on (linenum, column) is a type.

  Assumes that text to the right of the column is "&&" or a function
  name.

  Args:
    typenames: set of type names from template-argument-list.
    clean_lines: A CleansedLines instance containing the file.
    nesting_state: A NestingState instance which maintains information about
                   the current stack of nested blocks being parsed.
    linenum: the number of the line to check.
    column: end column of the token to check.
  Returns:
    True if this token is a type, False if we are not sure.
  """
  prefix = clean_lines.elided[linenum][0:column]

  # Get one word to the left.  If we failed to do so, this is most
  # likely not a type, since it's unlikely that the type name and "&&"
  # would be split across multiple lines.
  match = Match(r'^(.*)(\b\w+|[>*)&])\s*$', prefix)
  if not match:
    return False

  # Check text following the token.  If it's "&&>" or "&&," or "&&...", it's
  # most likely a rvalue reference used inside a template.
  suffix = clean_lines.elided[linenum][column:]
  if Match(r'&&\s*(?:[>,]|\.\.\.)', suffix):
    return True

  # Check for known types and end of templates:
  #   int&& variable
  #   vector<int>&& variable
  #
  # Because this function is called recursively, we also need to
  # recognize pointer and reference types:
  #   int* Function()
  #   int& Function()
  if (match.group(2) in typenames or
      match.group(2) in ['char', 'char16_t', 'char32_t', 'wchar_t', 'bool',
                         'short', 'int', 'long', 'signed', 'unsigned',
                         'float', 'double', 'void', 'auto', '>', '*', '&']):
    return True

  # If we see a close parenthesis, look for decltype on the other side.
  # decltype would unambiguously identify a type, anything else is
  # probably a parenthesized expression and not a type.
  if match.group(2) == ')':
    return IsDecltype(
        clean_lines, linenum, len(match.group(1)) + len(match.group(2)) - 1)

  # Check for casts and cv-qualifiers.
  #   match.group(1)  remainder
  #   --------------  ---------
  #   const_cast<     type&&
  #   const           type&&
  #   type            const&&
  if Search(r'\b(?:const_cast\s*<|static_cast\s*<|dynamic_cast\s*<|'
            r'reinterpret_cast\s*<|\w+\s)\s*$',
            match.group(1)):
    return True

  # Look for a preceding symbol that might help differentiate the context.
  # These are the cases that would be ambiguous:
  #   match.group(1)  remainder
  #   --------------  ---------
  #   Call         (   expression &&
  #   Declaration  (   type&&
  #   sizeof       (   type&&
  #   if           (   expression &&
  #   while        (   expression &&
  #   for          (   type&&
  #   for(         ;   expression &&
  #   statement    ;   type&&
  #   block        {   type&&
  #   constructor  {   expression &&
  start = linenum
  line = match.group(1)
  match_symbol = None
  while start >= 0:
    # We want to skip over identifiers and commas to get to a symbol.
    # Commas are skipped so that we can find the opening parenthesis
    # for function parameter lists.
    match_symbol = Match(r'^(.*)([^\w\s,])[\w\s,]*$', line)
    if match_symbol:
      break
    start -= 1
    line = clean_lines.elided[start]

  if not match_symbol:
    # Probably the first statement in the file is an rvalue reference
    return True

  if match_symbol.group(2) == '}':
    # Found closing brace, probably an indicate of this:
    #   block{} type&&
    return True

  if match_symbol.group(2) == ';':
    # Found semicolon, probably one of these:
    #   for(; expression &&
    #   statement; type&&

    # Look for the previous 'for(' in the previous lines.
    before_text = match_symbol.group(1)
    for i in xrange(start - 1, max(start - 6, 0), -1):
      before_text = clean_lines.elided[i] + before_text
    if Search(r'for\s*\([^{};]*$', before_text):
      # This is the condition inside a for-loop
      return False

    # Did not find a for-init-statement before this semicolon, so this
    # is probably a new statement and not a condition.
    return True

  if match_symbol.group(2) == '{':
    # Found opening brace, probably one of these:
    #   block{ type&& = ... ; }
    #   constructor{ expression && expression }

    # Look for a closing brace or a semicolon.  If we see a semicolon
    # first, this is probably a rvalue reference.
    line = clean_lines.elided[start][0:len(match_symbol.group(1)) + 1]
    end = start
    depth = 1
    while True:
      for ch in line:
        if ch == ';':
          return True
        elif ch == '{':
          depth += 1
        elif ch == '}':
          depth -= 1
          if depth == 0:
            return False
      end += 1
      if end >= clean_lines.NumLines():
        break
      line = clean_lines.elided[end]
    # Incomplete program?
    return False

  if match_symbol.group(2) == '(':
    # Opening parenthesis.  Need to check what's to the left of the
    # parenthesis.  Look back one extra line for additional context.
    before_text = match_symbol.group(1)
    if linenum > 1:
      before_text = clean_lines.elided[linenum - 1] + before_text
    before_text = match_symbol.group(1)

    # Patterns that are likely to be types:
    #   [](type&&
    #   for (type&&
    #   sizeof(type&&
    #   operator=(type&&
    #
    if Search(r'(?:\]|\bfor|\bsizeof|\boperator\s*\S+\s*)\s*$', before_text):
      return True

    # Patterns that are likely to be expressions:
    #   if (expression &&
    #   while (expression &&
    #   : initializer(expression &&
    #   , initializer(expression &&
    #   ( FunctionCall(expression &&
    #   + FunctionCall(expression &&
    #   + (expression &&
    #
    # The last '+' represents operators such as '+' and '-'.
    if Search(r'(?:\bif|\bwhile|[-+=%^(<!?:,&*]\s*)$', before_text):
      return False

    # Something else.  Check that tokens to the left look like
    #   return_type function_name
    match_func = Match(r'^(.*\S.*)\s+\w(?:\w|::)*(?:<[^<>]*>)?\s*$',
                       match_symbol.group(1))
    if match_func:
      # Check for constructors, which don't have return types.
      if Search(r'\b(?:explicit|inline)$', match_func.group(1)):
        return True
      implicit_constructor = Match(r'\s*(\w+)\((?:const\s+)?(\w+)', prefix)
      if (implicit_constructor and
          implicit_constructor.group(1) == implicit_constructor.group(2)):
        return True
      return IsRValueType(typenames, clean_lines, nesting_state, linenum,
                          len(match_func.group(1)))

    # Nothing before the function name.  If this is inside a block scope,
    # this is probably a function call.
    return not (nesting_state.previous_stack_top and
                nesting_state.previous_stack_top.IsBlockInfo())

  if match_symbol.group(2) == '>':
    # Possibly a closing bracket, check that what's on the other side
    # looks like the start of a template.
    return IsTemplateParameterList(
        clean_lines, start, len(match_symbol.group(1)))

  # Some other symbol, usually something like "a=b&&c".  This is most
  # likely not a type.
  return False


def IsDeletedOrDefault(clean_lines, linenum):
  """Check if current constructor or operator is deleted or default.

  Args:
    clean_lines: A CleansedLines instance containing the file.
    linenum: The number of the line to check.
  Returns:
    True if this is a deleted or default constructor.
  """
  open_paren = clean_lines.elided[linenum].find('(')
  if open_paren < 0:
    return False
  (close_line, _, close_paren) = CloseExpression(
      clean_lines, linenum, open_paren)
  if close_paren < 0:
    return False
  return Match(r'\s*=\s*(?:delete|default)\b', close_line[close_paren:])


def IsRValueAllowed(clean_lines, linenum, typenames):
  """Check if RValue reference is allowed on a particular line.

  Args:
    clean_lines: A CleansedLines instance containing the file.
    linenum: The number of the line to check.
    typenames: set of type names from template-argument-list.
  Returns:
    True if line is within the region where RValue references are allowed.
  """
  # Allow region marked by PUSH/POP macros
  for i in xrange(linenum, 0, -1):
    line = clean_lines.elided[i]
    if Match(r'GOOGLE_ALLOW_RVALUE_REFERENCES_(?:PUSH|POP)', line):
      if not line.endswith('PUSH'):
        return False
      for j in xrange(linenum, clean_lines.NumLines(), 1):
        line = clean_lines.elided[j]
        if Match(r'GOOGLE_ALLOW_RVALUE_REFERENCES_(?:PUSH|POP)', line):
          return line.endswith('POP')

  # Allow operator=
  line = clean_lines.elided[linenum]
  if Search(r'\boperator\s*=\s*\(', line):
    return IsDeletedOrDefault(clean_lines, linenum)

  # Allow constructors
  match = Match(r'\s*(?:[\w<>]+::)*([\w<>]+)\s*::\s*([\w<>]+)\s*\(', line)
  if match and match.group(1) == match.group(2):
    return IsDeletedOrDefault(clean_lines, linenum)
  if Search(r'\b(?:explicit|inline)\s+[\w<>]+\s*\(', line):
    return IsDeletedOrDefault(clean_lines, linenum)

  if Match(r'\s*[\w<>]+\s*\(', line):
    previous_line = 'ReturnType'
    if linenum > 0:
      previous_line = clean_lines.elided[linenum - 1]
    if Match(r'^\s*$', previous_line) or Search(r'[{}:;]\s*$', previous_line):
      return IsDeletedOrDefault(clean_lines, linenum)

  # Reject types not mentioned in template-argument-list
  while line:
    match = Match(r'^.*?(\w+)\s*&&(.*)$', line)
    if not match:
      break
    if match.group(1) not in typenames:
      return False
    line = match.group(2)

  # All RValue types that were in template-argument-list should have
  # been removed by now.  Those were allowed, assuming that they will
  # be forwarded.
  #
  # If there are no remaining RValue types left (i.e. types that were
  # not found in template-argument-list), flag those as not allowed.
  return line.find('&&') < 0


def GetTemplateArgs(clean_lines, linenum):
  """Find list of template arguments associated with this function declaration.

  Args:
    clean_lines: A CleansedLines instance containing the file.
    linenum: Line number containing the start of the function declaration,
             usually one line after the end of the template-argument-list.
  Returns:
    Set of type names, or empty set if this does not appear to have
    any template parameters.
  """
  # Find start of function
  func_line = linenum
  while func_line > 0:
    line = clean_lines.elided[func_line]
    if Match(r'^\s*$', line):
      return set()
    if line.find('(') >= 0:
      break
    func_line -= 1
  if func_line == 0:
    return set()

  # Collapse template-argument-list into a single string
  argument_list = ''
  match = Match(r'^(\s*template\s*)<', clean_lines.elided[func_line])
  if match:
    # template-argument-list on the same line as function name
    start_col = len(match.group(1))
    _, end_line, end_col = CloseExpression(clean_lines, func_line, start_col)
    if end_col > -1 and end_line == func_line:
      start_col += 1  # Skip the opening bracket
      argument_list = clean_lines.elided[func_line][start_col:end_col]

  elif func_line > 1:
    # template-argument-list one line before function name
    match = Match(r'^(.*)>\s*$', clean_lines.elided[func_line - 1])
    if match:
      end_col = len(match.group(1))
      _, start_line, start_col = ReverseCloseExpression(
          clean_lines, func_line - 1, end_col)
      if start_col > -1:
        start_col += 1  # Skip the opening bracket
        while start_line < func_line - 1:
          argument_list += clean_lines.elided[start_line][start_col:]
          start_col = 0
          start_line += 1
        argument_list += clean_lines.elided[func_line - 1][start_col:end_col]

  if not argument_list:
    return set()

  # Extract type names
  typenames = set()
  while True:
    match = Match(r'^[,\s]*(?:typename|class)(?:\.\.\.)?\s+(\w+)(.*)$',
                  argument_list)
    if not match:
      break
    typenames.add(match.group(1))
    argument_list = match.group(2)
  return typenames


def CheckRValueReference(filename, clean_lines, linenum, nesting_state, error):
  """Check for rvalue references.

  Args:
    filename: The name of the current file.
    clean_lines: A CleansedLines instance containing the file.
    linenum: The number of the line to check.
    nesting_state: A NestingState instance which maintains information about
                   the current stack of nested blocks being parsed.
    error: The function to call with any errors found.
  """
  # Find lines missing spaces around &&.
  # TODO(unknown): currently we don't check for rvalue references
  # with spaces surrounding the && to avoid false positives with
  # boolean expressions.
  line = clean_lines.elided[linenum]
  match = Match(r'^(.*\S)&&', line)
  if not match:
    match = Match(r'(.*)&&\S', line)
  if (not match) or '(&&)' in line or Search(r'\boperator\s*$', match.group(1)):
    return

  # Either poorly formed && or an rvalue reference, check the context
  # to get a more accurate error message.  Mostly we want to determine
  # if what's to the left of "&&" is a type or not.
  typenames = GetTemplateArgs(clean_lines, linenum)
  and_pos = len(match.group(1))
  if IsRValueType(typenames, clean_lines, nesting_state, linenum, and_pos):
    if not IsRValueAllowed(clean_lines, linenum, typenames):
      error(filename, linenum, 'build/c++11', 3,
            'RValue references are an unapproved C++ feature.')
  else:
    error(filename, linenum, 'whitespace/operators', 3,
          'Missing spaces around &&')


def CheckSectionSpacing(filename, clean_lines, class_info, linenum, error):
  """Checks for additional blank line issues related to sections.

  Currently the only thing checked here is blank line before protected/private.

  Args:
    filename: The name of the current file.
    clean_lines: A CleansedLines instance containing the file.
    class_info: A _ClassInfo objects.
    linenum: The number of the line to check.
    error: The function to call with any errors found.
  """
  # Skip checks if the class is small, where small means 25 lines or less.
  # 25 lines seems like a good cutoff since that's the usual height of
  # terminals, and any class that can't fit in one screen can't really
  # be considered "small".
  #
  # Also skip checks if we are on the first line.  This accounts for
  # classes that look like
  #   class Foo { public: ... };
  #
  # If we didn't find the end of the class, last_line would be zero,
  # and the check will be skipped by the first condition.
  if (class_info.last_line - class_info.starting_linenum <= 24 or
      linenum <= class_info.starting_linenum):
    return

  matched = Match(r'\s*(public|protected|private):', clean_lines.lines[linenum])
  if matched:
    # Issue warning if the line before public/protected/private was
    # not a blank line, but don't do this if the previous line contains
    # "class" or "struct".  This can happen two ways:
    #  - We are at the beginning of the class.
    #  - We are forward-declaring an inner class that is semantically
    #    private, but needed to be public for implementation reasons.
    # Also ignores cases where the previous line ends with a backslash as can be
    # common when defining classes in C macros.
    prev_line = clean_lines.lines[linenum - 1]
    if (not IsBlankLine(prev_line) and
        not Search(r'\b(class|struct)\b', prev_line) and
        not Search(r'\\$', prev_line)):
      # Try a bit harder to find the beginning of the class.  This is to
      # account for multi-line base-specifier lists, e.g.:
      #   class Derived
      #       : public Base {
      end_class_head = class_info.starting_linenum
      for i in range(class_info.starting_linenum, linenum):
        if Search(r'\{\s*$', clean_lines.lines[i]):
          end_class_head = i
          break
      if end_class_head < linenum - 1:
        error(filename, linenum, 'whitespace/blank_line', 3,
              '"%s:" should be preceded by a blank line' % matched.group(1))


def GetPreviousNonBlankLine(clean_lines, linenum):
  """Return the most recent non-blank line and its line number.

  Args:
    clean_lines: A CleansedLines instance containing the file contents.
    linenum: The number of the line to check.

  Returns:
    A tuple with two elements.  The first element is the contents of the last
    non-blank line before the current line, or the empty string if this is the
    first non-blank line.  The second is the line number of that line, or -1
    if this is the first non-blank line.
  """

  prevlinenum = linenum - 1
  while prevlinenum >= 0:
    prevline = clean_lines.elided[prevlinenum]
    if not IsBlankLine(prevline):     # if not a blank line...
      return (prevline, prevlinenum)
    prevlinenum -= 1
  return ('', -1)


def CheckBraces(filename, clean_lines, linenum, error):
  """Looks for misplaced braces (e.g. at the end of line).

  Args:
    filename: The name of the current file.
    clean_lines: A CleansedLines instance containing the file.
    linenum: The number of the line to check.
    error: The function to call with any errors found.
  """

  line = clean_lines.elided[linenum]        # get rid of comments and strings

  if Match(r'\s*{\s*$', line):
    # We allow an open brace to start a line in the case where someone is using
    # braces in a block to explicitly create a new scope, which is commonly used
    # to control the lifetime of stack-allocated variables.  Braces are also
    # used for brace initializers inside function calls.  We don't detect this
    # perfectly: we just don't complain if the last non-whitespace character on
    # the previous non-blank line is ',', ';', ':', '(', '{', or '}', or if the
    # previous line starts a preprocessor block.
    prevline = GetPreviousNonBlankLine(clean_lines, linenum)[0]
    if (not Search(r'[,;:}{(]\s*$', prevline) and
        not Match(r'\s*#', prevline)):
      error(filename, linenum, 'whitespace/braces', 4,
            '{ should almost always be at the end of the previous line')

  # An else clause should be on the same line as the preceding closing brace.
  if Match(r'\s*else\b\s*(?:if\b|\{|$)', line):
    prevline = GetPreviousNonBlankLine(clean_lines, linenum)[0]
    if Match(r'\s*}\s*$', prevline):
      error(filename, linenum, 'whitespace/newline', 4,
            'An else should appear on the same line as the preceding }')

  # If braces come on one side of an else, they should be on both.
  # However, we have to worry about "else if" that spans multiple lines!
  if Search(r'else if\s*\(', line):       # could be multi-line if
    brace_on_left = bool(Search(r'}\s*else if\s*\(', line))
    # find the ( after the if
    pos = line.find('else if')
    pos = line.find('(', pos)
    if pos > 0:
      (endline, _, endpos) = CloseExpression(clean_lines, linenum, pos)
      brace_on_right = endline[endpos:].find('{') != -1
      if brace_on_left != brace_on_right:    # must be brace after if
        error(filename, linenum, 'readability/braces', 5,
              'If an else has a brace on one side, it should have it on both')
  elif Search(r'}\s*else[^{]*$', line) or Match(r'[^}]*else\s*{', line):
    error(filename, linenum, 'readability/braces', 5,
          'If an else has a brace on one side, it should have it on both')

  # Likewise, an else should never have the else clause on the same line
  if Search(r'\belse [^\s{]', line) and not Search(r'\belse if\b', line):
    error(filename, linenum, 'whitespace/newline', 4,
          'Else clause should never be on same line as else (use 2 lines)')

  # In the same way, a do/while should never be on one line
  if Match(r'\s*do [^\s{]', line):
    error(filename, linenum, 'whitespace/newline', 4,
          'do/while clauses should not be on a single line')

  # Check single-line if/else bodies. The style guide says 'curly braces are not
  # required for single-line statements'. We additionally allow multi-line,
  # single statements, but we reject anything with more than one semicolon in
  # it. This means that the first semicolon after the if should be at the end of
  # its line, and the line after that should have an indent level equal to or
  # lower than the if. We also check for ambiguous if/else nesting without
  # braces.
  if_else_match = Search(r'\b(if\s*\(|else\b)', line)
  if if_else_match and not Match(r'\s*#', line):
    if_indent = GetIndentLevel(line)
    endline, endlinenum, endpos = line, linenum, if_else_match.end()
    if_match = Search(r'\bif\s*\(', line)
    if if_match:
      # This could be a multiline if condition, so find the end first.
      pos = if_match.end() - 1
      (endline, endlinenum, endpos) = CloseExpression(clean_lines, linenum, pos)
    # Check for an opening brace, either directly after the if or on the next
    # line. If found, this isn't a single-statement conditional.
    if (not Match(r'\s*{', endline[endpos:])
        and not (Match(r'\s*$', endline[endpos:])
                 and endlinenum < (len(clean_lines.elided) - 1)
                 and Match(r'\s*{', clean_lines.elided[endlinenum + 1]))):
      while (endlinenum < len(clean_lines.elided)
             and ';' not in clean_lines.elided[endlinenum][endpos:]):
        endlinenum += 1
        endpos = 0
      if endlinenum < len(clean_lines.elided):
        endline = clean_lines.elided[endlinenum]
        # We allow a mix of whitespace and closing braces (e.g. for one-liner
        # methods) and a single \ after the semicolon (for macros)
        endpos = endline.find(';')
        if not Match(r';[\s}]*(\\?)$', endline[endpos:]):
          # Semicolon isn't the last character, there's something trailing.
          # Output a warning if the semicolon is not contained inside
          # a lambda expression.
          if not Match(r'^[^{};]*\[[^\[\]]*\][^{}]*\{[^{}]*\}\s*\)*[;,]\s*$',
                       endline):
            error(filename, linenum, 'readability/braces', 4,
                  'If/else bodies with multiple statements require braces')
        elif endlinenum < len(clean_lines.elided) - 1:
          # Make sure the next line is dedented
          next_line = clean_lines.elided[endlinenum + 1]
          next_indent = GetIndentLevel(next_line)
          # With ambiguous nested if statements, this will error out on the
          # if that *doesn't* match the else, regardless of whether it's the
          # inner one or outer one.
          if (if_match and Match(r'\s*else\b', next_line)
              and next_indent != if_indent):
            error(filename, linenum, 'readability/braces', 4,
                  'Else clause should be indented at the same level as if. '
                  'Ambiguous nested if/else chains require braces.')
          elif next_indent > if_indent:
            error(filename, linenum, 'readability/braces', 4,
                  'If/else bodies with multiple statements require braces')


def CheckTrailingSemicolon(filename, clean_lines, linenum, error):
  """Looks for redundant trailing semicolon.

  Args:
    filename: The name of the current file.
    clean_lines: A CleansedLines instance containing the file.
    linenum: The number of the line to check.
    error: The function to call with any errors found.
  """

  line = clean_lines.elided[linenum]

  # Block bodies should not be followed by a semicolon.  Due to C++11
  # brace initialization, there are more places where semicolons are
  # required than not, so we use a whitelist approach to check these
  # rather than a blacklist.  These are the places where "};" should
  # be replaced by just "}":
  # 1. Some flavor of block following closing parenthesis:
  #    for (;;) {};
  #    while (...) {};
  #    switch (...) {};
  #    Function(...) {};
  #    if (...) {};
  #    if (...) else if (...) {};
  #
  # 2. else block:
  #    if (...) else {};
  #
  # 3. const member function:
  #    Function(...) const {};
  #
  # 4. Block following some statement:
  #    x = 42;
  #    {};
  #
  # 5. Block at the beginning of a function:
  #    Function(...) {
  #      {};
  #    }
  #
  #    Note that naively checking for the preceding "{" will also match
  #    braces inside multi-dimensional arrays, but this is fine since
  #    that expression will not contain semicolons.
  #
  # 6. Block following another block:
  #    while (true) {}
  #    {};
  #
  # 7. End of namespaces:
  #    namespace {};
  #
  #    These semicolons seems far more common than other kinds of
  #    redundant semicolons, possibly due to people converting classes
  #    to namespaces.  For now we do not warn for this case.
  #
  # Try matching case 1 first.
  match = Match(r'^(.*\)\s*)\{', line)
  if match:
    # Matched closing parenthesis (case 1).  Check the token before the
    # matching opening parenthesis, and don't warn if it looks like a
    # macro.  This avoids these false positives:
    #  - macro that defines a base class
    #  - multi-line macro that defines a base class
    #  - macro that defines the whole class-head
    #
    # But we still issue warnings for macros that we know are safe to
    # warn, specifically:
    #  - TEST, TEST_F, TEST_P, MATCHER, MATCHER_P
    #  - TYPED_TEST
    #  - INTERFACE_DEF
    #  - EXCLUSIVE_LOCKS_REQUIRED, SHARED_LOCKS_REQUIRED, LOCKS_EXCLUDED:
    #
    # We implement a whitelist of safe macros instead of a blacklist of
    # unsafe macros, even though the latter appears less frequently in
    # google code and would have been easier to implement.  This is because
    # the downside for getting the whitelist wrong means some extra
    # semicolons, while the downside for getting the blacklist wrong
    # would result in compile errors.
    #
    # In addition to macros, we also don't want to warn on
    #  - Compound literals
    #  - Lambdas
    #  - alignas specifier with anonymous structs:
    closing_brace_pos = match.group(1).rfind(')')
    opening_parenthesis = ReverseCloseExpression(
        clean_lines, linenum, closing_brace_pos)
    if opening_parenthesis[2] > -1:
      line_prefix = opening_parenthesis[0][0:opening_parenthesis[2]]
      macro = Search(r'\b([A-Z_]+)\s*$', line_prefix)
      func = Match(r'^(.*\])\s*$', line_prefix)
      if ((macro and
           macro.group(1) not in (
               'TEST', 'TEST_F', 'MATCHER', 'MATCHER_P', 'TYPED_TEST',
               'EXCLUSIVE_LOCKS_REQUIRED', 'SHARED_LOCKS_REQUIRED',
               'LOCKS_EXCLUDED', 'INTERFACE_DEF')) or
          (func and not Search(r'\boperator\s*\[\s*\]', func.group(1))) or
          Search(r'\b(?:struct|union)\s+alignas\s*$', line_prefix) or
          Search(r'\s+=\s*$', line_prefix)):
        match = None
    if (match and
        opening_parenthesis[1] > 1 and
        Search(r'\]\s*$', clean_lines.elided[opening_parenthesis[1] - 1])):
      # Multi-line lambda-expression
      match = None

  else:
    # Try matching cases 2-3.
    match = Match(r'^(.*(?:else|\)\s*const)\s*)\{', line)
    if not match:
      # Try matching cases 4-6.  These are always matched on separate lines.
      #
      # Note that we can't simply concatenate the previous line to the
      # current line and do a single match, otherwise we may output
      # duplicate warnings for the blank line case:
      #   if (cond) {
      #     // blank line
      #   }
      prevline = GetPreviousNonBlankLine(clean_lines, linenum)[0]
      if prevline and Search(r'[;{}]\s*$', prevline):
        match = Match(r'^(\s*)\{', line)

  # Check matching closing brace
  if match:
    (endline, endlinenum, endpos) = CloseExpression(
        clean_lines, linenum, len(match.group(1)))
    if endpos > -1 and Match(r'^\s*;', endline[endpos:]):
      # Current {} pair is eligible for semicolon check, and we have found
      # the redundant semicolon, output warning here.
      #
      # Note: because we are scanning forward for opening braces, and
      # outputting warnings for the matching closing brace, if there are
      # nested blocks with trailing semicolons, we will get the error
      # messages in reversed order.
      error(filename, endlinenum, 'readability/braces', 4,
            "You don't need a ; after a }")


def CheckEmptyBlockBody(filename, clean_lines, linenum, error):
  """Look for empty loop/conditional body with only a single semicolon.

  Args:
    filename: The name of the current file.
    clean_lines: A CleansedLines instance containing the file.
    linenum: The number of the line to check.
    error: The function to call with any errors found.
  """

  # Search for loop keywords at the beginning of the line.  Because only
  # whitespaces are allowed before the keywords, this will also ignore most
  # do-while-loops, since those lines should start with closing brace.
  #
  # We also check "if" blocks here, since an empty conditional block
  # is likely an error.
  line = clean_lines.elided[linenum]
  matched = Match(r'\s*(for|while|if)\s*\(', line)
  if matched:
    # Find the end of the conditional expression
    (end_line, end_linenum, end_pos) = CloseExpression(
        clean_lines, linenum, line.find('('))

    # Output warning if what follows the condition expression is a semicolon.
    # No warning for all other cases, including whitespace or newline, since we
    # have a separate check for semicolons preceded by whitespace.
    if end_pos >= 0 and Match(r';', end_line[end_pos:]):
      if matched.group(1) == 'if':
        error(filename, end_linenum, 'whitespace/empty_conditional_body', 5,
              'Empty conditional bodies should use {}')
      else:
        error(filename, end_linenum, 'whitespace/empty_loop_body', 5,
              'Empty loop bodies should use {} or continue')


def FindCheckMacro(line):
  """Find a replaceable CHECK-like macro.

  Args:
    line: line to search on.
  Returns:
    (macro name, start position), or (None, -1) if no replaceable
    macro is found.
  """
  for macro in _CHECK_MACROS:
    i = line.find(macro)
    if i >= 0:
      # Find opening parenthesis.  Do a regular expression match here
      # to make sure that we are matching the expected CHECK macro, as
      # opposed to some other macro that happens to contain the CHECK
      # substring.
      matched = Match(r'^(.*\b' + macro + r'\s*)\(', line)
      if not matched:
        continue
      return (macro, len(matched.group(1)))
  return (None, -1)


def CheckCheck(filename, clean_lines, linenum, error):
  """Checks the use of CHECK and EXPECT macros.

  Args:
    filename: The name of the current file.
    clean_lines: A CleansedLines instance containing the file.
    linenum: The number of the line to check.
    error: The function to call with any errors found.
  """

  # Decide the set of replacement macros that should be suggested
  lines = clean_lines.elided
  (check_macro, start_pos) = FindCheckMacro(lines[linenum])
  if not check_macro:
    return

  # Find end of the boolean expression by matching parentheses
  (last_line, end_line, end_pos) = CloseExpression(
      clean_lines, linenum, start_pos)
  if end_pos < 0:
    return

  # If the check macro is followed by something other than a
  # semicolon, assume users will log their own custom error messages
  # and don't suggest any replacements.
  if not Match(r'\s*;', last_line[end_pos:]):
    return

  if linenum == end_line:
    expression = lines[linenum][start_pos + 1:end_pos - 1]
  else:
    expression = lines[linenum][start_pos + 1:]
    for i in xrange(linenum + 1, end_line):
      expression += lines[i]
    expression += last_line[0:end_pos - 1]

  # Parse expression so that we can take parentheses into account.
  # This avoids false positives for inputs like "CHECK((a < 4) == b)",
  # which is not replaceable by CHECK_LE.
  lhs = ''
  rhs = ''
  operator = None
  while expression:
    matched = Match(r'^\s*(<<|<<=|>>|>>=|->\*|->|&&|\|\||'
                    r'==|!=|>=|>|<=|<|\()(.*)$', expression)
    if matched:
      token = matched.group(1)
      if token == '(':
        # Parenthesized operand
        expression = matched.group(2)
        (end, _) = FindEndOfExpressionInLine(expression, 0, ['('])
        if end < 0:
          return  # Unmatched parenthesis
        lhs += '(' + expression[0:end]
        expression = expression[end:]
      elif token in ('&&', '||'):
        # Logical and/or operators.  This means the expression
        # contains more than one term, for example:
        #   CHECK(42 < a && a < b);
        #
        # These are not replaceable with CHECK_LE, so bail out early.
        return
      elif token in ('<<', '<<=', '>>', '>>=', '->*', '->'):
        # Non-relational operator
        lhs += token
        expression = matched.group(2)
      else:
        # Relational operator
        operator = token
        rhs = matched.group(2)
        break
    else:
      # Unparenthesized operand.  Instead of appending to lhs one character
      # at a time, we do another regular expression match to consume several
      # characters at once if possible.  Trivial benchmark shows that this
      # is more efficient when the operands are longer than a single
      # character, which is generally the case.
      matched = Match(r'^([^-=!<>()&|]+)(.*)$', expression)
      if not matched:
        matched = Match(r'^(\s*\S)(.*)$', expression)
        if not matched:
          break
      lhs += matched.group(1)
      expression = matched.group(2)

  # Only apply checks if we got all parts of the boolean expression
  if not (lhs and operator and rhs):
    return

  # Check that rhs do not contain logical operators.  We already know
  # that lhs is fine since the loop above parses out && and ||.
  if rhs.find('&&') > -1 or rhs.find('||') > -1:
    return

  # At least one of the operands must be a constant literal.  This is
  # to avoid suggesting replacements for unprintable things like
  # CHECK(variable != iterator)
  #
  # The following pattern matches decimal, hex integers, strings, and
  # characters (in that order).
  lhs = lhs.strip()
  rhs = rhs.strip()
  match_constant = r'^([-+]?(\d+|0[xX][0-9a-fA-F]+)[lLuU]{0,3}|".*"|\'.*\')$'
  if Match(match_constant, lhs) or Match(match_constant, rhs):
    # Note: since we know both lhs and rhs, we can provide a more
    # descriptive error message like:
    #   Consider using CHECK_EQ(x, 42) instead of CHECK(x == 42)
    # Instead of:
    #   Consider using CHECK_EQ instead of CHECK(a == b)
    #
    # We are still keeping the less descriptive message because if lhs
    # or rhs gets long, the error message might become unreadable.
    error(filename, linenum, 'readability/check', 2,
          'Consider using %s instead of %s(a %s b)' % (
              _CHECK_REPLACEMENT[check_macro][operator],
              check_macro, operator))


def CheckAltTokens(filename, clean_lines, linenum, error):
  """Check alternative keywords being used in boolean expressions.

  Args:
    filename: The name of the current file.
    clean_lines: A CleansedLines instance containing the file.
    linenum: The number of the line to check.
    error: The function to call with any errors found.
  """
  line = clean_lines.elided[linenum]

  # Avoid preprocessor lines
  if Match(r'^\s*#', line):
    return

  # Last ditch effort to avoid multi-line comments.  This will not help
  # if the comment started before the current line or ended after the
  # current line, but it catches most of the false positives.  At least,
  # it provides a way to workaround this warning for people who use
  # multi-line comments in preprocessor macros.
  #
  # TODO(unknown): remove this once cpplint has better support for
  # multi-line comments.
  if line.find('/*') >= 0 or line.find('*/') >= 0:
    return

  for match in _ALT_TOKEN_REPLACEMENT_PATTERN.finditer(line):
    error(filename, linenum, 'readability/alt_tokens', 2,
          'Use operator %s instead of %s' % (
              _ALT_TOKEN_REPLACEMENT[match.group(1)], match.group(1)))


def GetLineWidth(line):
  """Determines the width of the line in column positions.

  Args:
    line: A string, which may be a Unicode string.

  Returns:
    The width of the line in column positions, accounting for Unicode
    combining characters and wide characters.
  """
  if isinstance(line, unicode):
    width = 0
    for uc in unicodedata.normalize('NFC', line):
      if unicodedata.east_asian_width(uc) in ('W', 'F'):
        width += 2
      elif not unicodedata.combining(uc):
        width += 1
    return width
  else:
    return len(line)


def CheckStyle(filename, clean_lines, linenum, file_extension, nesting_state,
               error):
  """Checks rules from the 'C++ style rules' section of cppguide.html.

  Most of these rules are hard to test (naming, comment style), but we
  do what we can.  In particular we check for 2-space indents, line lengths,
  tab usage, spaces inside code, etc.

  Args:
    filename: The name of the current file.
    clean_lines: A CleansedLines instance containing the file.
    linenum: The number of the line to check.
    file_extension: The extension (without the dot) of the filename.
    nesting_state: A NestingState instance which maintains information about
                   the current stack of nested blocks being parsed.
    error: The function to call with any errors found.
  """

  # Don't use "elided" lines here, otherwise we can't check commented lines.
  # Don't want to use "raw" either, because we don't want to check inside C++11
  # raw strings,
  raw_lines = clean_lines.lines_without_raw_strings
  line = raw_lines[linenum]

  if line.find('\t') != -1:
    error(filename, linenum, 'whitespace/tab', 1,
          'Tab found; better to use spaces')

  # One or three blank spaces at the beginning of the line is weird; it's
  # hard to reconcile that with 2-space indents.
  # NOTE: here are the conditions rob pike used for his tests.  Mine aren't
  # as sophisticated, but it may be worth becoming so:  RLENGTH==initial_spaces
  # if(RLENGTH > 20) complain = 0;
  # if(match($0, " +(error|private|public|protected):")) complain = 0;
  # if(match(prev, "&& *$")) complain = 0;
  # if(match(prev, "\\|\\| *$")) complain = 0;
  # if(match(prev, "[\",=><] *$")) complain = 0;
  # if(match($0, " <<")) complain = 0;
  # if(match(prev, " +for \\(")) complain = 0;
  # if(prevodd && match(prevprev, " +for \\(")) complain = 0;
  scope_or_label_pattern = r'\s*\w+\s*:\s*\\?$'
  classinfo = nesting_state.InnermostClass()
  initial_spaces = 0
  cleansed_line = clean_lines.elided[linenum]
  while initial_spaces < len(line) and line[initial_spaces] == ' ':
    initial_spaces += 1
  if line and line[-1].isspace():
    error(filename, linenum, 'whitespace/end_of_line', 4,
          'Line ends in whitespace.  Consider deleting these extra spaces.')
  # There are certain situations we allow one space, notably for
  # section labels, and also lines containing multi-line raw strings.
  elif ((initial_spaces == 1 or initial_spaces == 3) and
        not Match(scope_or_label_pattern, cleansed_line) and
        not (clean_lines.raw_lines[linenum] != line and
             Match(r'^\s*""', line))):
    error(filename, linenum, 'whitespace/indent', 3,
          'Weird number of spaces at line-start.  '
          'Are you using a 2-space indent?')

  # Check if the line is a header guard.
  is_header_guard = False
  if file_extension == 'h':
    cppvar = GetHeaderGuardCPPVariable(filename)
    if (line.startswith('#ifndef %s' % cppvar) or
        line.startswith('#define %s' % cppvar) or
        line.startswith('#endif  // %s' % cppvar)):
      is_header_guard = True
  # #include lines and header guards can be long, since there's no clean way to
  # split them.
  #
  # URLs can be long too.  It's possible to split these, but it makes them
  # harder to cut&paste.
  #
  # The "$Id:...$" comment may also get very long without it being the
  # developers fault.
  if (not line.startswith('#include') and not is_header_guard and
      not Match(r'^\s*//.*http(s?)://\S*$', line) and
      not Match(r'^// \$Id:.*#[0-9]+ \$$', line)):
    line_width = GetLineWidth(line)
    extended_length = int((_line_length * 1.25))
    if line_width > extended_length:
      error(filename, linenum, 'whitespace/line_length', 4,
            'Lines should very rarely be longer than %i characters' %
            extended_length)
    elif line_width > _line_length:
      error(filename, linenum, 'whitespace/line_length', 2,
            'Lines should be <= %i characters long' % _line_length)

  if (cleansed_line.count(';') > 1 and
      # for loops are allowed two ;'s (and may run over two lines).
      cleansed_line.find('for') == -1 and
      (GetPreviousNonBlankLine(clean_lines, linenum)[0].find('for') == -1 or
       GetPreviousNonBlankLine(clean_lines, linenum)[0].find(';') != -1) and
      # It's ok to have many commands in a switch case that fits in 1 line
      not ((cleansed_line.find('case ') != -1 or
            cleansed_line.find('default:') != -1) and
           cleansed_line.find('break;') != -1)):
    error(filename, linenum, 'whitespace/newline', 0,
          'More than one command on the same line')

  # Some more style checks
  CheckBraces(filename, clean_lines, linenum, error)
  CheckTrailingSemicolon(filename, clean_lines, linenum, error)
  CheckEmptyBlockBody(filename, clean_lines, linenum, error)
  CheckAccess(filename, clean_lines, linenum, nesting_state, error)
  CheckSpacing(filename, clean_lines, linenum, nesting_state, error)
  CheckOperatorSpacing(filename, clean_lines, linenum, error)
  CheckParenthesisSpacing(filename, clean_lines, linenum, error)
  CheckCommaSpacing(filename, clean_lines, linenum, error)
  CheckBracesSpacing(filename, clean_lines, linenum, error)
  CheckSpacingForFunctionCall(filename, clean_lines, linenum, error)
  CheckRValueReference(filename, clean_lines, linenum, nesting_state, error)
  CheckCheck(filename, clean_lines, linenum, error)
  CheckAltTokens(filename, clean_lines, linenum, error)
  classinfo = nesting_state.InnermostClass()
  if classinfo:
    CheckSectionSpacing(filename, clean_lines, classinfo, linenum, error)


_RE_PATTERN_INCLUDE = re.compile(r'^\s*#\s*include\s*([<"])([^>"]*)[>"].*$')
# Matches the first component of a filename delimited by -s and _s. That is:
#  _RE_FIRST_COMPONENT.match('foo').group(0) == 'foo'
#  _RE_FIRST_COMPONENT.match('foo.cc').group(0) == 'foo'
#  _RE_FIRST_COMPONENT.match('foo-bar_baz.cc').group(0) == 'foo'
#  _RE_FIRST_COMPONENT.match('foo_bar-baz.cc').group(0) == 'foo'
_RE_FIRST_COMPONENT = re.compile(r'^[^-_.]+')


def _DropCommonSuffixes(filename):
  """Drops common suffixes like _test.cc or -inl.h from filename.

  For example:
    >>> _DropCommonSuffixes('foo/foo-inl.h')
    'foo/foo'
    >>> _DropCommonSuffixes('foo/bar/foo.cc')
    'foo/bar/foo'
    >>> _DropCommonSuffixes('foo/foo_internal.h')
    'foo/foo'
    >>> _DropCommonSuffixes('foo/foo_unusualinternal.h')
    'foo/foo_unusualinternal'

  Args:
    filename: The input filename.

  Returns:
    The filename with the common suffix removed.
  """
  for suffix in ('test.cc', 'regtest.cc', 'unittest.cc',
                 'inl.h', 'impl.h', 'internal.h'):
    if (filename.endswith(suffix) and len(filename) > len(suffix) and
        filename[-len(suffix) - 1] in ('-', '_')):
      return filename[:-len(suffix) - 1]
  return os.path.splitext(filename)[0]


def _IsTestFilename(filename):
  """Determines if the given filename has a suffix that identifies it as a test.

  Args:
    filename: The input filename.

  Returns:
    True if 'filename' looks like a test, False otherwise.
  """
  if (filename.endswith('_test.cc') or
      filename.endswith('_unittest.cc') or
      filename.endswith('_regtest.cc')):
    return True
  else:
    return False


def _ClassifyInclude(fileinfo, include, is_system):
  """Figures out what kind of header 'include' is.

  Args:
    fileinfo: The current file cpplint is running over. A FileInfo instance.
    include: The path to a #included file.
    is_system: True if the #include used <> rather than "".

  Returns:
    One of the _XXX_HEADER constants.

  For example:
    >>> _ClassifyInclude(FileInfo('foo/foo.cc'), 'stdio.h', True)
    _C_SYS_HEADER
    >>> _ClassifyInclude(FileInfo('foo/foo.cc'), 'string', True)
    _CPP_SYS_HEADER
    >>> _ClassifyInclude(FileInfo('foo/foo.cc'), 'foo/foo.h', False)
    _LIKELY_MY_HEADER
    >>> _ClassifyInclude(FileInfo('foo/foo_unknown_extension.cc'),
    ...                  'bar/foo_other_ext.h', False)
    _POSSIBLE_MY_HEADER
    >>> _ClassifyInclude(FileInfo('foo/foo.cc'), 'foo/bar.h', False)
    _OTHER_HEADER
  """
  # This is a list of all standard c++ header files, except
  # those already checked for above.
  is_cpp_h = include in _CPP_HEADERS

  if is_system:
    if is_cpp_h:
      return _CPP_SYS_HEADER
    else:
      return _C_SYS_HEADER

  # If the target file and the include we're checking share a
  # basename when we drop common extensions, and the include
  # lives in . , then it's likely to be owned by the target file.
  target_dir, target_base = (
      os.path.split(_DropCommonSuffixes(fileinfo.RepositoryName())))
  include_dir, include_base = os.path.split(_DropCommonSuffixes(include))
  if target_base == include_base and (
      include_dir == target_dir or
      include_dir == os.path.normpath(target_dir + '/../public')):
    return _LIKELY_MY_HEADER

  # If the target and include share some initial basename
  # component, it's possible the target is implementing the
  # include, so it's allowed to be first, but we'll never
  # complain if it's not there.
  target_first_component = _RE_FIRST_COMPONENT.match(target_base)
  include_first_component = _RE_FIRST_COMPONENT.match(include_base)
  if (target_first_component and include_first_component and
      target_first_component.group(0) ==
      include_first_component.group(0)):
    return _POSSIBLE_MY_HEADER

  return _OTHER_HEADER


def CheckIncludeLine(filename, clean_lines, linenum, include_state, error):
  """Check rules that are applicable to #include lines.

  Strings on #include lines are NOT removed from elided line, to make
  certain tasks easier. However, to prevent false positives, checks
  applicable to #include lines in CheckLanguage must be put here.

  Args:
    filename: The name of the current file.
    clean_lines: A CleansedLines instance containing the file.
    linenum: The number of the line to check.
    include_state: An _IncludeState instance in which the headers are inserted.
    error: The function to call with any errors found.
  """
  fileinfo = FileInfo(filename)
  line = clean_lines.lines[linenum]

  # "include" should use the new style "foo/bar.h" instead of just "bar.h"
  # Only do this check if the included header follows google naming
  # conventions.  If not, assume that it's a 3rd party API that
  # requires special include conventions.
  #
  # We also make an exception for Lua headers, which follow google
  # naming convention but not the include convention.
  match = Match(r'#include\s*"([^/]+\.h)"', line)
  # if match and not _THIRD_PARTY_HEADERS_PATTERN.match(match.group(1)):
  #  error(filename, linenum, 'build/include', 4,
  #        'Include the directory when naming .h files')

  # we shouldn't include a file more than once. actually, there are a
  # handful of instances where doing so is okay, but in general it's
  # not.
  match = _RE_PATTERN_INCLUDE.search(line)
  if match:
    include = match.group(2)
    is_system = (match.group(1) == '<')
    duplicate_line = include_state.FindHeader(include)
    if duplicate_line >= 0:
      error(filename, linenum, 'build/include', 4,
            '"%s" already included at %s:%s' %
            (include, filename, duplicate_line))
    elif (include.endswith('.cc') and
          os.path.dirname(fileinfo.RepositoryName()) != os.path.dirname(include)):
      error(filename, linenum, 'build/include', 4,
            'Do not include .cc files from other packages')
    elif not _THIRD_PARTY_HEADERS_PATTERN.match(include):
      include_state.include_list[-1].append((include, linenum))

      # We want to ensure that headers appear in the right order:
      # 1) for foo.cc, foo.h  (preferred location)
      # 2) c system files
      # 3) cpp system files
      # 4) for foo.cc, foo.h  (deprecated location)
      # 5) other google headers
      #
      # We classify each include statement as one of those 5 types
      # using a number of techniques. The include_state object keeps
      # track of the highest type seen, and complains if we see a
      # lower type after that.
      error_message = include_state.CheckNextIncludeOrder(
          _ClassifyInclude(fileinfo, include, is_system))
      if error_message:
        error(filename, linenum, 'build/include_order', 4,
              '%s. Should be: %s.h, c system, c++ system, other.' %
              (error_message, fileinfo.BaseName()))
      canonical_include = include_state.CanonicalizeAlphabeticalOrder(include)
      if not include_state.IsInAlphabeticalOrder(
          clean_lines, linenum, canonical_include):
        error(filename, linenum, 'build/include_alpha', 4,
              'Include "%s" not in alphabetical order' % include)
      include_state.SetLastHeader(canonical_include)


def _GetTextInside(text, start_pattern):
  r"""Retrieves all the text between matching open and close parentheses.

  Given a string of lines and a regular expression string, retrieve all the text
  following the expression and between opening punctuation symbols like
  (, [, or {, and the matching close-punctuation symbol. This properly nested
  occurrences of the punctuations, so for the text like
    printf(a(), b(c()));
  a call to _GetTextInside(text, r'printf\(') will return 'a(), b(c())'.
  start_pattern must match string having an open punctuation symbol at the end.

  Args:
    text: The lines to extract text. Its comments and strings must be elided.
           It can be single line and can span multiple lines.
    start_pattern: The regexp string indicating where to start extracting
                   the text.
  Returns:
    The extracted text.
    None if either the opening string or ending punctuation could not be found.
  """
  # TODO(unknown): Audit cpplint.py to see what places could be profitably
  # rewritten to use _GetTextInside (and use inferior regexp matching today).

  # Give opening punctuations to get the matching close-punctuations.
  matching_punctuation = {'(': ')', '{': '}', '[': ']'}
  closing_punctuation = set(matching_punctuation.itervalues())

  # Find the position to start extracting text.
  match = re.search(start_pattern, text, re.M)
  if not match:  # start_pattern not found in text.
    return None
  start_position = match.end(0)

  assert start_position > 0, (
      'start_pattern must ends with an opening punctuation.')
  assert text[start_position - 1] in matching_punctuation, (
      'start_pattern must ends with an opening punctuation.')
  # Stack of closing punctuations we expect to have in text after position.
  punctuation_stack = [matching_punctuation[text[start_position - 1]]]
  position = start_position
  while punctuation_stack and position < len(text):
    if text[position] == punctuation_stack[-1]:
      punctuation_stack.pop()
    elif text[position] in closing_punctuation:
      # A closing punctuation without matching opening punctuations.
      return None
    elif text[position] in matching_punctuation:
      punctuation_stack.append(matching_punctuation[text[position]])
    position += 1
  if punctuation_stack:
    # Opening punctuations left without matching close-punctuations.
    return None
  # punctuations match.
  return text[start_position:position - 1]


# Patterns for matching call-by-reference parameters.
#
# Supports nested templates up to 2 levels deep using this messy pattern:
#   < (?: < (?: < [^<>]*
#               >
#           |   [^<>] )*
#         >
#     |   [^<>] )*
#   >
_RE_PATTERN_IDENT = r'[_a-zA-Z]\w*'  # =~ [[:alpha:]][[:alnum:]]*
_RE_PATTERN_TYPE = (
    r'(?:const\s+)?(?:typename\s+|class\s+|struct\s+|union\s+|enum\s+)?'
    r'(?:\w|'
    r'\s*<(?:<(?:<[^<>]*>|[^<>])*>|[^<>])*>|'
    r'::)+')
# A call-by-reference parameter ends with '& identifier'.
_RE_PATTERN_REF_PARAM = re.compile(
    r'(' + _RE_PATTERN_TYPE + r'(?:\s*(?:\bconst\b|[*]))*\s*'
    r'&\s*' + _RE_PATTERN_IDENT + r')\s*(?:=[^,()]+)?[,)]')
# A call-by-const-reference parameter either ends with 'const& identifier'
# or looks like 'const type& identifier' when 'type' is atomic.
_RE_PATTERN_CONST_REF_PARAM = (
    r'(?:.*\s*\bconst\s*&\s*' + _RE_PATTERN_IDENT +
    r'|const\s+' + _RE_PATTERN_TYPE + r'\s*&\s*' + _RE_PATTERN_IDENT + r')')


def CheckLanguage(filename, clean_lines, linenum, file_extension,
                  include_state, nesting_state, error):
  """Checks rules from the 'C++ language rules' section of cppguide.html.

  Some of these rules are hard to test (function overloading, using
  uint32 inappropriately), but we do the best we can.

  Args:
    filename: The name of the current file.
    clean_lines: A CleansedLines instance containing the file.
    linenum: The number of the line to check.
    file_extension: The extension (without the dot) of the filename.
    include_state: An _IncludeState instance in which the headers are inserted.
    nesting_state: A NestingState instance which maintains information about
                   the current stack of nested blocks being parsed.
    error: The function to call with any errors found.
  """
  # If the line is empty or consists of entirely a comment, no need to
  # check it.
  line = clean_lines.elided[linenum]
  if not line:
    return

  match = _RE_PATTERN_INCLUDE.search(line)
  if match:
    CheckIncludeLine(filename, clean_lines, linenum, include_state, error)
    return

  # Reset include state across preprocessor directives.  This is meant
  # to silence warnings for conditional includes.
  match = Match(r'^\s*#\s*(if|ifdef|ifndef|elif|else|endif)\b', line)
  if match:
    include_state.ResetSection(match.group(1))

  # Make Windows paths like Unix.
  fullname = os.path.abspath(filename).replace('\\', '/')
  
  # Perform other checks now that we are sure that this is not an include line
  CheckCasts(filename, clean_lines, linenum, error)
  CheckGlobalStatic(filename, clean_lines, linenum, error)
  CheckPrintf(filename, clean_lines, linenum, error)

  if file_extension == 'h':
    # TODO(unknown): check that 1-arg constructors are explicit.
    #                How to tell it's a constructor?
    #                (handled in CheckForNonStandardConstructs for now)
    # TODO(unknown): check that classes declare or disable copy/assign
    #                (level 1 error)
    pass

  # Check if people are using the verboten C basic types.  The only exception
  # we regularly allow is "unsigned short port" for port.
  if Search(r'\bshort port\b', line):
    if not Search(r'\bunsigned short port\b', line):
      error(filename, linenum, 'runtime/int', 4,
            'Use "unsigned short" for ports, not "short"')
  else:
    match = Search(r'\b(short|long(?! +double)|long long)\b', line)
    if match:
      error(filename, linenum, 'runtime/int', 4,
            'Use int16/int64/etc, rather than the C type %s' % match.group(1))

  # Check if some verboten operator overloading is going on
  # TODO(unknown): catch out-of-line unary operator&:
  #   class X {};
  #   int operator&(const X& x) { return 42; }  // unary operator&
  # The trick is it's hard to tell apart from binary operator&:
  #   class Y { int operator&(const Y& x) { return 23; } }; // binary operator&
  if Search(r'\boperator\s*&\s*\(\s*\)', line):
    error(filename, linenum, 'runtime/operator', 4,
          'Unary operator& is dangerous.  Do not use it.')

  # Check for suspicious usage of "if" like
  # } if (a == b) {
  if Search(r'\}\s*if\s*\(', line):
    error(filename, linenum, 'readability/braces', 4,
          'Did you mean "else if"? If not, start a new line for "if".')

  # Check for potential format string bugs like printf(foo).
  # We constrain the pattern not to pick things like DocidForPrintf(foo).
  # Not perfect but it can catch printf(foo.c_str()) and printf(foo->c_str())
  # TODO(unknown): Catch the following case. Need to change the calling
  # convention of the whole function to process multiple line to handle it.
  #   printf(
  #       boy_this_is_a_really_long_variable_that_cannot_fit_on_the_prev_line);
  printf_args = _GetTextInside(line, r'(?i)\b(string)?printf\s*\(')
  if printf_args:
    match = Match(r'([\w.\->()]+)$', printf_args)
    if match and match.group(1) != '__VA_ARGS__':
      function_name = re.search(r'\b((?:string)?printf)\s*\(',
                                line, re.I).group(1)
      error(filename, linenum, 'runtime/printf', 4,
            'Potential format string bug. Do %s("%%s", %s) instead.'
            % (function_name, match.group(1)))

  # Check for potential memset bugs like memset(buf, sizeof(buf), 0).
  match = Search(r'memset\s*\(([^,]*),\s*([^,]*),\s*0\s*\)', line)
  if match and not Match(r"^''|-?[0-9]+|0x[0-9A-Fa-f]$", match.group(2)):
    error(filename, linenum, 'runtime/memset', 4,
          'Did you mean "memset(%s, 0, %s)"?'
          % (match.group(1), match.group(2)))

  if Search(r'\busing namespace\b', line):
    error(filename, linenum, 'build/namespaces', 5,
          'Do not use namespace using-directives.  '
          'Use using-declarations instead.')

  # Detect variable-length arrays.
  match = Match(r'\s*(.+::)?(\w+) [a-z]\w*\[(.+)];', line)
  if (match and match.group(2) != 'return' and match.group(2) != 'delete' and
      match.group(3).find(']') == -1):
    # Split the size using space and arithmetic operators as delimiters.
    # If any of the resulting tokens are not compile time constants then
    # report the error.
    tokens = re.split(r'\s|\+|\-|\*|\/|<<|>>]', match.group(3))
    is_const = True
    skip_next = False
    for tok in tokens:
      if skip_next:
        skip_next = False
        continue

      if Search(r'sizeof\(.+\)', tok): continue
      if Search(r'arraysize\(\w+\)', tok): continue

      tok = tok.lstrip('(')
      tok = tok.rstrip(')')
      if not tok: continue
      if Match(r'\d+', tok): continue
      if Match(r'0[xX][0-9a-fA-F]+', tok): continue
      if Match(r'k[A-Z0-9]\w*', tok): continue
      if Match(r'(.+::)?k[A-Z0-9]\w*', tok): continue
      if Match(r'(.+::)?[A-Z][A-Z0-9_]*', tok): continue
      # A catch all for tricky sizeof cases, including 'sizeof expression',
      # 'sizeof(*type)', 'sizeof(const type)', 'sizeof(struct StructName)'
      # requires skipping the next token because we split on ' ' and '*'.
      if tok.startswith('sizeof'):
        skip_next = True
        continue
      is_const = False
      break
    if not is_const:
      error(filename, linenum, 'runtime/arrays', 1,
            'Do not use variable-length arrays.  Use an appropriately named '
            "('k' followed by CamelCase) compile-time constant for the size.")

  # Check for use of unnamed namespaces in header files.  Registration
  # macros are typically OK, so we allow use of "namespace {" on lines
  # that end with backslashes.
  if (file_extension == 'h'
      and Search(r'\bnamespace\s*{', line)
      and line[-1] != '\\'):
    error(filename, linenum, 'build/namespaces', 4,
          'Do not use unnamed namespaces in header files.  See '
          'http://google-styleguide.googlecode.com/svn/trunk/cppguide.xml#Namespaces'
          ' for more information.')


def CheckGlobalStatic(filename, clean_lines, linenum, error):
  """Check for unsafe global or static objects.

  Args:
    filename: The name of the current file.
    clean_lines: A CleansedLines instance containing the file.
    linenum: The number of the line to check.
    error: The function to call with any errors found.
  """
  line = clean_lines.elided[linenum]

  # Match two lines at a time to support multiline declarations
  if linenum + 1 < clean_lines.NumLines() and not Search(r'[;({]', line):
    line += clean_lines.elided[linenum + 1].strip()

  # Check for people declaring static/global STL strings at the top level.
  # This is dangerous because the C++ language does not guarantee that
  # globals with constructors are initialized before the first access.
  match = Match(
      r'((?:|static +)(?:|const +))string +([a-zA-Z0-9_:]+)\b(.*)',
      line)

  # Remove false positives:
  # - String pointers (as opposed to values).
  #    string *pointer
  #    const string *pointer
  #    string const *pointer
  #    string *const pointer
  #
  # - Functions and template specializations.
  #    string Function<Type>(...
  #    string Class<Type>::Method(...
  #
  # - Operators.  These are matched separately because operator names
  #   cross non-word boundaries, and trying to match both operators
  #   and functions at the same time would decrease accuracy of
  #   matching identifiers.
  #    string Class::operator*()
  if (match and
      not Search(r'\bstring\b(\s+const)?\s*\*\s*(const\s+)?\w', line) and
      not Search(r'\boperator\W', line) and
      not Match(r'\s*(<.*>)?(::[a-zA-Z0-9_]+)*\s*\(([^"]|$)', match.group(3))):
    error(filename, linenum, 'runtime/string', 4,
          'For a static/global string constant, use a C style string instead: '
          '"%schar %s[]".' %
          (match.group(1), match.group(2)))

  if Search(r'\b([A-Za-z0-9_]*_)\(\1\)', line):
    error(filename, linenum, 'runtime/init', 4,
          'You seem to be initializing a member variable with itself.')


def CheckPrintf(filename, clean_lines, linenum, error):
  """Check for printf related issues.

  Args:
    filename: The name of the current file.
    clean_lines: A CleansedLines instance containing the file.
    linenum: The number of the line to check.
    error: The function to call with any errors found.
  """
  line = clean_lines.elided[linenum]

  # When snprintf is used, the second argument shouldn't be a literal.
  match = Search(r'snprintf\s*\(([^,]*),\s*([0-9]*)\s*,', line)
  if match and match.group(2) != '0':
    # If 2nd arg is zero, snprintf is used to calculate size.
    error(filename, linenum, 'runtime/printf', 3,
          'If you can, use sizeof(%s) instead of %s as the 2nd arg '
          'to snprintf.' % (match.group(1), match.group(2)))

  # Check if some verboten C functions are being used.
  if Search(r'\bsprintf\s*\(', line):
    error(filename, linenum, 'runtime/printf', 5,
          'Never use sprintf. Use snprintf instead.')
  match = Search(r'\b(strcpy|strcat)\s*\(', line)
  if match:
    error(filename, linenum, 'runtime/printf', 4,
          'Almost always, snprintf is better than %s' % match.group(1))


def IsDerivedFunction(clean_lines, linenum):
  """Check if current line contains an inherited function.

  Args:
    clean_lines: A CleansedLines instance containing the file.
    linenum: The number of the line to check.
  Returns:
    True if current line contains a function with "override"
    virt-specifier.
  """
  # Scan back a few lines for start of current function
  for i in xrange(linenum, max(-1, linenum - 10), -1):
    match = Match(r'^([^()]*\w+)\(', clean_lines.elided[i])
    if match:
      # Look for "override" after the matching closing parenthesis
      line, _, closing_paren = CloseExpression(
          clean_lines, i, len(match.group(1)))
      return (closing_paren >= 0 and
              Search(r'\boverride\b', line[closing_paren:]))
  return False


def IsOutOfLineMethodDefinition(clean_lines, linenum):
  """Check if current line contains an out-of-line method definition.

  Args:
    clean_lines: A CleansedLines instance containing the file.
    linenum: The number of the line to check.
  Returns:
    True if current line contains an out-of-line method definition.
  """
  # Scan back a few lines for start of current function
  for i in xrange(linenum, max(-1, linenum - 10), -1):
    if Match(r'^([^()]*\w+)\(', clean_lines.elided[i]):
      return Match(r'^[^()]*\w+::\w+\(', clean_lines.elided[i]) is not None
  return False


def IsInitializerList(clean_lines, linenum):
  """Check if current line is inside constructor initializer list.

  Args:
    clean_lines: A CleansedLines instance containing the file.
    linenum: The number of the line to check.
  Returns:
    True if current line appears to be inside constructor initializer
    list, False otherwise.
  """
  for i in xrange(linenum, 1, -1):
    line = clean_lines.elided[i]
    if i == linenum:
      remove_function_body = Match(r'^(.*)\{\s*$', line)
      if remove_function_body:
        line = remove_function_body.group(1)

    if Search(r'\s:\s*\w+[({]', line):
      # A lone colon tend to indicate the start of a constructor
      # initializer list.  It could also be a ternary operator, which
      # also tend to appear in constructor initializer lists as
      # opposed to parameter lists.
      return True
    if Search(r'\}\s*,\s*$', line):
      # A closing brace followed by a comma is probably the end of a
      # brace-initialized member in constructor initializer list.
      return True
    if Search(r'[{};]\s*$', line):
      # Found one of the following:
      # - A closing brace or semicolon, probably the end of the previous
      #   function.
      # - An opening brace, probably the start of current class or namespace.
      #
      # Current line is probably not inside an initializer list since
      # we saw one of those things without seeing the starting colon.
      return False

  # Got to the beginning of the file without seeing the start of
  # constructor initializer list.
  return False


def CheckForNonConstReference(filename, clean_lines, linenum,
                              nesting_state, error):
  """Check for non-const references.

  Separate from CheckLanguage since it scans backwards from current
  line, instead of scanning forward.

  Args:
    filename: The name of the current file.
    clean_lines: A CleansedLines instance containing the file.
    linenum: The number of the line to check.
    nesting_state: A NestingState instance which maintains information about
                   the current stack of nested blocks being parsed.
    error: The function to call with any errors found.
  """
  # Do nothing if there is no '&' on current line.
  line = clean_lines.elided[linenum]
  if '&' not in line:
    return

  # If a function is inherited, current function doesn't have much of
  # a choice, so any non-const references should not be blamed on
  # derived function.
  if IsDerivedFunction(clean_lines, linenum):
    return

  # Don't warn on out-of-line method definitions, as we would warn on the
  # in-line declaration, if it isn't marked with 'override'.
  if IsOutOfLineMethodDefinition(clean_lines, linenum):
    return

  # Long type names may be broken across multiple lines, usually in one
  # of these forms:
  #   LongType
  #       ::LongTypeContinued &identifier
  #   LongType::
  #       LongTypeContinued &identifier
  #   LongType<
  #       ...>::LongTypeContinued &identifier
  #
  # If we detected a type split across two lines, join the previous
  # line to current line so that we can match const references
  # accordingly.
  #
  # Note that this only scans back one line, since scanning back
  # arbitrary number of lines would be expensive.  If you have a type
  # that spans more than 2 lines, please use a typedef.
  if linenum > 1:
    previous = None
    if Match(r'\s*::(?:[\w<>]|::)+\s*&\s*\S', line):
      # previous_line\n + ::current_line
      previous = Search(r'\b((?:const\s*)?(?:[\w<>]|::)+[\w<>])\s*$',
                        clean_lines.elided[linenum - 1])
    elif Match(r'\s*[a-zA-Z_]([\w<>]|::)+\s*&\s*\S', line):
      # previous_line::\n + current_line
      previous = Search(r'\b((?:const\s*)?(?:[\w<>]|::)+::)\s*$',
                        clean_lines.elided[linenum - 1])
    if previous:
      line = previous.group(1) + line.lstrip()
    else:
      # Check for templated parameter that is split across multiple lines
      endpos = line.rfind('>')
      if endpos > -1:
        (_, startline, startpos) = ReverseCloseExpression(
            clean_lines, linenum, endpos)
        if startpos > -1 and startline < linenum:
          # Found the matching < on an earlier line, collect all
          # pieces up to current line.
          line = ''
          for i in xrange(startline, linenum + 1):
            line += clean_lines.elided[i].strip()

  # Check for non-const references in function parameters.  A single '&' may
  # found in the following places:
  #   inside expression: binary & for bitwise AND
  #   inside expression: unary & for taking the address of something
  #   inside declarators: reference parameter
  # We will exclude the first two cases by checking that we are not inside a
  # function body, including one that was just introduced by a trailing '{'.
  # TODO(unknown): Doesn't account for 'catch(Exception& e)' [rare].
  if (nesting_state.previous_stack_top and
      not (isinstance(nesting_state.previous_stack_top, _ClassInfo) or
           isinstance(nesting_state.previous_stack_top, _NamespaceInfo))):
    # Not at toplevel, not within a class, and not within a namespace
    return

  # Avoid initializer lists.  We only need to scan back from the
  # current line for something that starts with ':'.
  #
  # We don't need to check the current line, since the '&' would
  # appear inside the second set of parentheses on the current line as
  # opposed to the first set.
  if linenum > 0:
    for i in xrange(linenum - 1, max(0, linenum - 10), -1):
      previous_line = clean_lines.elided[i]
      if not Search(r'[),]\s*$', previous_line):
        break
      if Match(r'^\s*:\s+\S', previous_line):
        return

  # Avoid preprocessors
  if Search(r'\\\s*$', line):
    return

  # Avoid constructor initializer lists
  if IsInitializerList(clean_lines, linenum):
    return

  # We allow non-const references in a few standard places, like functions
  # called "swap()" or iostream operators like "<<" or ">>".  Do not check
  # those function parameters.
  #
  # We also accept & in static_assert, which looks like a function but
  # it's actually a declaration expression.
  whitelisted_functions = (r'(?:[sS]wap(?:<\w:+>)?|'
                           r'operator\s*[<>][<>]|'
                           r'static_assert|COMPILE_ASSERT'
                           r')\s*\(')
  if Search(whitelisted_functions, line):
    return
  elif not Search(r'\S+\([^)]*$', line):
    # Don't see a whitelisted function on this line.  Actually we
    # didn't see any function name on this line, so this is likely a
    # multi-line parameter list.  Try a bit harder to catch this case.
    for i in xrange(2):
      if (linenum > i and
          Search(whitelisted_functions, clean_lines.elided[linenum - i - 1])):
        return

  decls = ReplaceAll(r'{[^}]*}', ' ', line)  # exclude function body
  for parameter in re.findall(_RE_PATTERN_REF_PARAM, decls):
    if not Match(_RE_PATTERN_CONST_REF_PARAM, parameter):
      error(filename, linenum, 'runtime/references', 2,
            'Is this a non-const reference? '
            'If so, make const or use a pointer: ' +
            ReplaceAll(' *<', '<', parameter))


def CheckCasts(filename, clean_lines, linenum, error):
  """Various cast related checks.

  Args:
    filename: The name of the current file.
    clean_lines: A CleansedLines instance containing the file.
    linenum: The number of the line to check.
    error: The function to call with any errors found.
  """
  line = clean_lines.elided[linenum]

  # Check to see if they're using an conversion function cast.
  # I just try to capture the most common basic types, though there are more.
  # Parameterless conversion functions, such as bool(), are allowed as they are
  # probably a member operator declaration or default constructor.
  match = Search(
      r'(\bnew\s+|\S<\s*(?:const\s+)?)?\b'
      r'(int|float|double|bool|char|int32|uint32|int64|uint64)'
      r'(\([^)].*)', line)
  expecting_function = ExpectingFunctionArgs(clean_lines, linenum)
  if match and not expecting_function:
    matched_type = match.group(2)

    # matched_new_or_template is used to silence two false positives:
    # - New operators
    # - Template arguments with function types
    #
    # For template arguments, we match on types immediately following
    # an opening bracket without any spaces.  This is a fast way to
    # silence the common case where the function type is the first
    # template argument.  False negative with less-than comparison is
    # avoided because those operators are usually followed by a space.
    #
    #   function<double(double)>   // bracket + no space = false positive
    #   value < double(42)         // bracket + space = true positive
    matched_new_or_template = match.group(1)

    # Avoid arrays by looking for brackets that come after the closing
    # parenthesis.
    if Match(r'\([^()]+\)\s*\[', match.group(3)):
      return

    # Other things to ignore:
    # - Function pointers
    # - Casts to pointer types
    # - Placement new
    # - Alias declarations
    matched_funcptr = match.group(3)
    if (matched_new_or_template is None and
        not (matched_funcptr and
             (Match(r'\((?:[^() ]+::\s*\*\s*)?[^() ]+\)\s*\(',
                    matched_funcptr) or
              matched_funcptr.startswith('(*)'))) and
        not Match(r'\s*using\s+\S+\s*=\s*' + matched_type, line) and
        not Search(r'new\(\S+\)\s*' + matched_type, line)):
      error(filename, linenum, 'readability/casting', 4,
            'Using deprecated casting style.  '
            'Use static_cast<%s>(...) instead' %
            matched_type)

  if not expecting_function:
    CheckCStyleCast(filename, clean_lines, linenum, 'static_cast',
                    r'\((int|float|double|bool|char|u?int(16|32|64))\)', error)

  # This doesn't catch all cases. Consider (const char * const)"hello".
  #
  # (char *) "foo" should always be a const_cast (reinterpret_cast won't
  # compile).
  if CheckCStyleCast(filename, clean_lines, linenum, 'const_cast',
                     r'\((char\s?\*+\s?)\)\s*"', error):
    pass
  else:
    # Check pointer casts for other than string constants
    CheckCStyleCast(filename, clean_lines, linenum, 'reinterpret_cast',
                    r'\((\w+\s?\*+\s?)\)', error)

  # In addition, we look for people taking the address of a cast.  This
  # is dangerous -- casts can assign to temporaries, so the pointer doesn't
  # point where you think.
  #
  # Some non-identifier character is required before the '&' for the
  # expression to be recognized as a cast.  These are casts:
  #   expression = &static_cast<int*>(temporary());
  #   function(&(int*)(temporary()));
  #
  # This is not a cast:
  #   reference_type&(int* function_param);
  match = Search(
      r'(?:[^\w]&\(([^)*][^)]*)\)[\w(])|'
      r'(?:[^\w]&(static|dynamic|down|reinterpret)_cast\b)', line)
  if match:
    # Try a better error message when the & is bound to something
    # dereferenced by the casted pointer, as opposed to the casted
    # pointer itself.
    parenthesis_error = False
    match = Match(r'^(.*&(?:static|dynamic|down|reinterpret)_cast\b)<', line)
    if match:
      _, y1, x1 = CloseExpression(clean_lines, linenum, len(match.group(1)))
      if x1 >= 0 and clean_lines.elided[y1][x1] == '(':
        _, y2, x2 = CloseExpression(clean_lines, y1, x1)
        if x2 >= 0:
          extended_line = clean_lines.elided[y2][x2:]
          if y2 < clean_lines.NumLines() - 1:
            extended_line += clean_lines.elided[y2 + 1]
          if Match(r'\s*(?:->|\[)', extended_line):
            parenthesis_error = True

    if parenthesis_error:
      error(filename, linenum, 'readability/casting', 4,
            ('Are you taking an address of something dereferenced '
             'from a cast?  Wrapping the dereferenced expression in '
             'parentheses will make the binding more obvious'))
    else:
      error(filename, linenum, 'runtime/casting', 4,
            ('Are you taking an address of a cast?  '
             'This is dangerous: could be a temp var.  '
             'Take the address before doing the cast, rather than after'))


def CheckCStyleCast(filename, clean_lines, linenum, cast_type, pattern, error):
  """Checks for a C-style cast by looking for the pattern.

  Args:
    filename: The name of the current file.
    clean_lines: A CleansedLines instance containing the file.
    linenum: The number of the line to check.
    cast_type: The string for the C++ cast to recommend.  This is either
      reinterpret_cast, static_cast, or const_cast, depending.
    pattern: The regular expression used to find C-style casts.
    error: The function to call with any errors found.

  Returns:
    True if an error was emitted.
    False otherwise.
  """
  line = clean_lines.elided[linenum]
  match = Search(pattern, line)
  if not match:
    return False

  # Exclude lines with keywords that tend to look like casts
  context = line[0:match.start(1) - 1]
  if Match(r'.*\b(?:sizeof|alignof|alignas|[_A-Z][_A-Z0-9]*)\s*$', context):
    return False

  # Try expanding current context to see if we one level of
  # parentheses inside a macro.
  if linenum > 0:
    for i in xrange(linenum - 1, max(0, linenum - 5), -1):
      context = clean_lines.elided[i] + context
  if Match(r'.*\b[_A-Z][_A-Z0-9]*\s*\((?:\([^()]*\)|[^()])*$', context):
    return False

  # operator++(int) and operator--(int)
  if context.endswith(' operator++') or context.endswith(' operator--'):
    return False

  # A single unnamed argument for a function tends to look like old
  # style cast.  If we see those, don't issue warnings for deprecated
  # casts, instead issue warnings for unnamed arguments where
  # appropriate.
  #
  # These are things that we want warnings for, since the style guide
  # explicitly require all parameters to be named:
  #   Function(int);
  #   Function(int) {
  #   ConstMember(int) const;
  #   ConstMember(int) const {
  #   ExceptionMember(int) throw (...);
  #   ExceptionMember(int) throw (...) {
  #   PureVirtual(int) = 0;
  #   [](int) -> bool {
  #
  # These are functions of some sort, where the compiler would be fine
  # if they had named parameters, but people often omit those
  # identifiers to reduce clutter:
  #   (FunctionPointer)(int);
  #   (FunctionPointer)(int) = value;
  #   Function((function_pointer_arg)(int))
  #   Function((function_pointer_arg)(int), int param)
  #   <TemplateArgument(int)>;
  #   <(FunctionPointerTemplateArgument)(int)>;
  remainder = line[match.end(0):]
  if Match(r'^\s*(?:;|const\b|throw\b|final\b|override\b|[=>{),]|->)',
           remainder):
    # Looks like an unnamed parameter.

    # Don't warn on any kind of template arguments.
    if Match(r'^\s*>', remainder):
      return False

    # Don't warn on assignments to function pointers, but keep warnings for
    # unnamed parameters to pure virtual functions.  Note that this pattern
    # will also pass on assignments of "0" to function pointers, but the
    # preferred values for those would be "nullptr" or "NULL".
    matched_zero = Match(r'^\s=\s*(\S+)\s*;', remainder)
    if matched_zero and matched_zero.group(1) != '0':
      return False

    # Don't warn on function pointer declarations.  For this we need
    # to check what came before the "(type)" string.
    if Match(r'.*\)\s*$', line[0:match.start(0)]):
      return False

    # Don't warn if the parameter is named with block comments, e.g.:
    #  Function(int /*unused_param*/);
    raw_line = clean_lines.raw_lines[linenum]
    if '/*' in raw_line:
      return False

    # Passed all filters, issue warning here.
    error(filename, linenum, 'readability/function', 3,
          'All parameters should be named in a function')
    return True

  # At this point, all that should be left is actual casts.
  error(filename, linenum, 'readability/casting', 4,
        'Using C-style cast.  Use %s<%s>(...) instead' %
        (cast_type, match.group(1)))

  return True


def ExpectingFunctionArgs(clean_lines, linenum):
  """Checks whether where function type arguments are expected.

  Args:
    clean_lines: A CleansedLines instance containing the file.
    linenum: The number of the line to check.

  Returns:
    True if the line at 'linenum' is inside something that expects arguments
    of function types.
  """
  line = clean_lines.elided[linenum]
  return (Match(r'^\s*MOCK_(CONST_)?METHOD\d+(_T)?\(', line) or
          (linenum >= 2 and
           (Match(r'^\s*MOCK_(?:CONST_)?METHOD\d+(?:_T)?\((?:\S+,)?\s*$',
                  clean_lines.elided[linenum - 1]) or
            Match(r'^\s*MOCK_(?:CONST_)?METHOD\d+(?:_T)?\(\s*$',
                  clean_lines.elided[linenum - 2]) or
            Search(r'\bstd::m?function\s*\<\s*$',
                   clean_lines.elided[linenum - 1]))))


_HEADERS_CONTAINING_TEMPLATES = (
    ('<deque>', ('deque',)),
    ('<functional>', ('unary_function', 'binary_function',
                      'plus', 'minus', 'multiplies', 'divides', 'modulus',
                      'negate',
                      'equal_to', 'not_equal_to', 'greater', 'less',
                      'greater_equal', 'less_equal',
                      'logical_and', 'logical_or', 'logical_not',
                      'unary_negate', 'not1', 'binary_negate', 'not2',
                      'bind1st', 'bind2nd',
                      'pointer_to_unary_function',
                      'pointer_to_binary_function',
                      'ptr_fun',
                      'mem_fun_t', 'mem_fun', 'mem_fun1_t', 'mem_fun1_ref_t',
                      'mem_fun_ref_t',
                      'const_mem_fun_t', 'const_mem_fun1_t',
                      'const_mem_fun_ref_t', 'const_mem_fun1_ref_t',
                      'mem_fun_ref',
                     )),
    ('<limits>', ('numeric_limits',)),
    ('<list>', ('list',)),
    ('<map>', ('map', 'multimap',)),
    ('<memory>', ('allocator',)),
    ('<queue>', ('queue', 'priority_queue',)),
    ('<set>', ('set', 'multiset',)),
    ('<stack>', ('stack',)),
    ('<string>', ('char_traits', 'basic_string',)),
    ('<tuple>', ('tuple',)),
    ('<utility>', ('pair',)),
    ('<vector>', ('vector',)),

    # gcc extensions.
    # Note: std::hash is their hash, ::hash is our hash
    ('<hash_map>', ('hash_map', 'hash_multimap',)),
    ('<hash_set>', ('hash_set', 'hash_multiset',)),
    ('<slist>', ('slist',)),
    )

_RE_PATTERN_STRING = re.compile(r'\bstring\b')

_re_pattern_algorithm_header = []
for _template in ('copy', 'max', 'min', 'min_element', 'sort', 'swap',
                  'transform'):
  # Match max<type>(..., ...), max(..., ...), but not foo->max, foo.max or
  # type::max().
  _re_pattern_algorithm_header.append(
      (re.compile(r'[^>.]\b' + _template + r'(<.*?>)?\([^\)]'),
       _template,
       '<algorithm>'))

_re_pattern_templates = []
for _header, _templates in _HEADERS_CONTAINING_TEMPLATES:
  for _template in _templates:
    _re_pattern_templates.append(
        (re.compile(r'(\<|\b)' + _template + r'\s*\<'),
         _template + '<>',
         _header))


def FilesBelongToSameModule(filename_cc, filename_h):
  """Check if these two filenames belong to the same module.

  The concept of a 'module' here is a as follows:
  foo.h, foo-inl.h, foo.cc, foo_test.cc and foo_unittest.cc belong to the
  same 'module' if they are in the same directory.
  some/path/public/xyzzy and some/path/internal/xyzzy are also considered
  to belong to the same module here.

  If the filename_cc contains a longer path than the filename_h, for example,
  '/absolute/path/to/base/sysinfo.cc', and this file would include
  'base/sysinfo.h', this function also produces the prefix needed to open the
  header. This is used by the caller of this function to more robustly open the
  header file. We don't have access to the real include paths in this context,
  so we need this guesswork here.

  Known bugs: tools/base/bar.cc and base/bar.h belong to the same module
  according to this implementation. Because of this, this function gives
  some false positives. This should be sufficiently rare in practice.

  Args:
    filename_cc: is the path for the .cc file
    filename_h: is the path for the header path

  Returns:
    Tuple with a bool and a string:
    bool: True if filename_cc and filename_h belong to the same module.
    string: the additional prefix needed to open the header file.
  """

  if not filename_cc.endswith('.cc'):
    return (False, '')
  filename_cc = filename_cc[:-len('.cc')]
  if filename_cc.endswith('_unittest'):
    filename_cc = filename_cc[:-len('_unittest')]
  elif filename_cc.endswith('_test'):
    filename_cc = filename_cc[:-len('_test')]
  filename_cc = filename_cc.replace('/public/', '/')
  filename_cc = filename_cc.replace('/internal/', '/')

  if not filename_h.endswith('.h'):
    return (False, '')
  filename_h = filename_h[:-len('.h')]
  if filename_h.endswith('-inl'):
    filename_h = filename_h[:-len('-inl')]
  filename_h = filename_h.replace('/public/', '/')
  filename_h = filename_h.replace('/internal/', '/')

  files_belong_to_same_module = filename_cc.endswith(filename_h)
  common_path = ''
  if files_belong_to_same_module:
    common_path = filename_cc[:-len(filename_h)]
  return files_belong_to_same_module, common_path


def UpdateIncludeState(filename, include_dict, io=codecs):
  """Fill up the include_dict with new includes found from the file.

  Args:
    filename: the name of the header to read.
    include_dict: a dictionary in which the headers are inserted.
    io: The io factory to use to read the file. Provided for testability.

  Returns:
    True if a header was successfully added. False otherwise.
  """
  headerfile = None
  try:
    headerfile = io.open(filename, 'r', 'utf8', 'replace')
  except IOError:
    return False
  linenum = 0
  for line in headerfile:
    linenum += 1
    clean_line = CleanseComments(line)
    match = _RE_PATTERN_INCLUDE.search(clean_line)
    if match:
      include = match.group(2)
      include_dict.setdefault(include, linenum)
  return True


def CheckForIncludeWhatYouUse(filename, clean_lines, include_state, error,
                              io=codecs):
  """Reports for missing stl includes.

  This function will output warnings to make sure you are including the headers
  necessary for the stl containers and functions that you use. We only give one
  reason to include a header. For example, if you use both equal_to<> and
  less<> in a .h file, only one (the latter in the file) of these will be
  reported as a reason to include the <functional>.

  Args:
    filename: The name of the current file.
    clean_lines: A CleansedLines instance containing the file.
    include_state: An _IncludeState instance.
    error: The function to call with any errors found.
    io: The IO factory to use to read the header file. Provided for unittest
        injection.
  """
  required = {}  # A map of header name to linenumber and the template entity.
                 # Example of required: { '<functional>': (1219, 'less<>') }

  for linenum in xrange(clean_lines.NumLines()):
    line = clean_lines.elided[linenum]
    if not line or line[0] == '#':
      continue

    # String is special -- it is a non-templatized type in STL.
    matched = _RE_PATTERN_STRING.search(line)
    if matched:
      # Don't warn about strings in non-STL namespaces:
      # (We check only the first match per line; good enough.)
      prefix = line[:matched.start()]
      if prefix.endswith('std::') or not prefix.endswith('::'):
        required['<string>'] = (linenum, 'string')

    for pattern, template, header in _re_pattern_algorithm_header:
      if pattern.search(line):
        required[header] = (linenum, template)

    # The following function is just a speed up, no semantics are changed.
    if not '<' in line:  # Reduces the cpu time usage by skipping lines.
      continue

    for pattern, template, header in _re_pattern_templates:
      if pattern.search(line):
        required[header] = (linenum, template)

  # The policy is that if you #include something in foo.h you don't need to
  # include it again in foo.cc. Here, we will look at possible includes.
  # Let's flatten the include_state include_list and copy it into a dictionary.
  include_dict = dict([item for sublist in include_state.include_list
                       for item in sublist])

  # Did we find the header for this file (if any) and successfully load it?
  header_found = False

  # Use the absolute path so that matching works properly.
  abs_filename = FileInfo(filename).FullName()

  # For Emacs's flymake.
  # If cpplint is invoked from Emacs's flymake, a temporary file is generated
  # by flymake and that file name might end with '_flymake.cc'. In that case,
  # restore original file name here so that the corresponding header file can be
  # found.
  # e.g. If the file name is 'foo_flymake.cc', we should search for 'foo.h'
  # instead of 'foo_flymake.h'
  abs_filename = re.sub(r'_flymake\.cc$', '.cc', abs_filename)

  # include_dict is modified during iteration, so we iterate over a copy of
  # the keys.
  header_keys = include_dict.keys()
  for header in header_keys:
    (same_module, common_path) = FilesBelongToSameModule(abs_filename, header)
    fullpath = common_path + header
    if same_module and UpdateIncludeState(fullpath, include_dict, io):
      header_found = True

  # If we can't find the header file for a .cc, assume it's because we don't
  # know where to look. In that case we'll give up as we're not sure they
  # didn't include it in the .h file.
  # TODO(unknown): Do a better job of finding .h files so we are confident that
  # not having the .h file means there isn't one.
  if filename.endswith('.cc') and not header_found:
    return

  # All the lines have been processed, report the errors found.
  for required_header_unstripped in required:
    template = required[required_header_unstripped][1]
    if required_header_unstripped.strip('<>"') not in include_dict:
      error(filename, required[required_header_unstripped][0],
            'build/include_what_you_use', 4,
            'Add #include ' + required_header_unstripped + ' for ' + template)


_RE_PATTERN_EXPLICIT_MAKEPAIR = re.compile(r'\bmake_pair\s*<')


def CheckMakePairUsesDeduction(filename, clean_lines, linenum, error):
  """Check that make_pair's template arguments are deduced.

  G++ 4.6 in C++11 mode fails badly if make_pair's template arguments are
  specified explicitly, and such use isn't intended in any case.

  Args:
    filename: The name of the current file.
    clean_lines: A CleansedLines instance containing the file.
    linenum: The number of the line to check.
    error: The function to call with any errors found.
  """
  line = clean_lines.elided[linenum]
  match = _RE_PATTERN_EXPLICIT_MAKEPAIR.search(line)
  if match:
    error(filename, linenum, 'build/explicit_make_pair',
          4,  # 4 = high confidence
          'For C++11-compatibility, omit template arguments from make_pair'
          ' OR use pair directly OR if appropriate, construct a pair directly')


def CheckDefaultLambdaCaptures(filename, clean_lines, linenum, error):
  """Check that default lambda captures are not used.

  Args:
    filename: The name of the current file.
    clean_lines: A CleansedLines instance containing the file.
    linenum: The number of the line to check.
    error: The function to call with any errors found.
  """
  line = clean_lines.elided[linenum]

  # A lambda introducer specifies a default capture if it starts with "[="
  # or if it starts with "[&" _not_ followed by an identifier.
  match = Match(r'^(.*)\[\s*(?:=|&[^\w])', line)
  if match:
    # Found a potential error, check what comes after the lambda-introducer.
    # If it's not open parenthesis (for lambda-declarator) or open brace
    # (for compound-statement), it's not a lambda.
    line, _, pos = CloseExpression(clean_lines, linenum, len(match.group(1)))
    if pos >= 0 and Match(r'^\s*[{(]', line[pos:]):
      error(filename, linenum, 'build/c++11',
            4,  # 4 = high confidence
            'Default lambda captures are an unapproved C++ feature.')


def CheckRedundantVirtual(filename, clean_lines, linenum, error):
  """Check if line contains a redundant "virtual" function-specifier.

  Args:
    filename: The name of the current file.
    clean_lines: A CleansedLines instance containing the file.
    linenum: The number of the line to check.
    error: The function to call with any errors found.
  """
  # Look for "virtual" on current line.
  line = clean_lines.elided[linenum]
  virtual = Match(r'^(.*)(\bvirtual\b)(.*)$', line)
  if not virtual: return

  # Ignore "virtual" keywords that are near access-specifiers.  These
  # are only used in class base-specifier and do not apply to member
  # functions.
  if (Search(r'\b(public|protected|private)\s+$', virtual.group(1)) or
      Match(r'^\s+(public|protected|private)\b', virtual.group(3))):
    return

  # Ignore the "virtual" keyword from virtual base classes.  Usually
  # there is a column on the same line in these cases (virtual base
  # classes are rare in google3 because multiple inheritance is rare).
  if Match(r'^.*[^:]:[^:].*$', line): return

  # Look for the next opening parenthesis.  This is the start of the
  # parameter list (possibly on the next line shortly after virtual).
  # TODO(unknown): doesn't work if there are virtual functions with
  # decltype() or other things that use parentheses, but csearch suggests
  # that this is rare.
  end_col = -1
  end_line = -1
  start_col = len(virtual.group(2))
  for start_line in xrange(linenum, min(linenum + 3, clean_lines.NumLines())):
    line = clean_lines.elided[start_line][start_col:]
    parameter_list = Match(r'^([^(]*)\(', line)
    if parameter_list:
      # Match parentheses to find the end of the parameter list
      (_, end_line, end_col) = CloseExpression(
          clean_lines, start_line, start_col + len(parameter_list.group(1)))
      break
    start_col = 0

  if end_col < 0:
    return  # Couldn't find end of parameter list, give up

  # Look for "override" or "final" after the parameter list
  # (possibly on the next few lines).
  for i in xrange(end_line, min(end_line + 3, clean_lines.NumLines())):
    line = clean_lines.elided[i][end_col:]
    match = Search(r'\b(override|final)\b', line)
    if match:
      error(filename, linenum, 'readability/inheritance', 4,
            ('"virtual" is redundant since function is '
             'already declared as "%s"' % match.group(1)))

    # Set end_col to check whole lines after we are done with the
    # first line.
    end_col = 0
    if Search(r'[^\w]\s*$', line):
      break


def CheckRedundantOverrideOrFinal(filename, clean_lines, linenum, error):
  """Check if line contains a redundant "override" or "final" virt-specifier.

  Args:
    filename: The name of the current file.
    clean_lines: A CleansedLines instance containing the file.
    linenum: The number of the line to check.
    error: The function to call with any errors found.
  """
  # Look for closing parenthesis nearby.  We need one to confirm where
  # the declarator ends and where the virt-specifier starts to avoid
  # false positives.
  line = clean_lines.elided[linenum]
  declarator_end = line.rfind(')')
  if declarator_end >= 0:
    fragment = line[declarator_end:]
  else:
    if linenum > 1 and clean_lines.elided[linenum - 1].rfind(')') >= 0:
      fragment = line
    else:
      return

  # Check that at most one of "override" or "final" is present, not both
  if Search(r'\boverride\b', fragment) and Search(r'\bfinal\b', fragment):
    error(filename, linenum, 'readability/inheritance', 4,
          ('"override" is redundant since function is '
           'already declared as "final"'))


# Returns true if we are at a new block, and it is directly
# inside of a namespace.
def IsBlockInNameSpace(nesting_state, is_forward_declaration):
  """Checks that the new block is directly in a namespace.

  Args:
    nesting_state: The _NestingState object that contains info about our state.
    is_forward_declaration: If the class is a forward declared class.
  Returns:
    Whether or not the new block is directly in a namespace.
  """
  if is_forward_declaration:
    if len(nesting_state.stack) >= 1 and (
        isinstance(nesting_state.stack[-1], _NamespaceInfo)):
      return True
    else:
      return False

  return (len(nesting_state.stack) > 1 and
          nesting_state.stack[-1].check_namespace_indentation and
          isinstance(nesting_state.stack[-2], _NamespaceInfo))


def ShouldCheckNamespaceIndentation(nesting_state, is_namespace_indent_item,
                                    raw_lines_no_comments, linenum):
  """This method determines if we should apply our namespace indentation check.

  Args:
    nesting_state: The current nesting state.
    is_namespace_indent_item: If we just put a new class on the stack, True.
      If the top of the stack is not a class, or we did not recently
      add the class, False.
    raw_lines_no_comments: The lines without the comments.
    linenum: The current line number we are processing.

  Returns:
    True if we should apply our namespace indentation check. Currently, it
    only works for classes and namespaces inside of a namespace.
  """

  is_forward_declaration = IsForwardClassDeclaration(raw_lines_no_comments,
                                                     linenum)

  if not (is_namespace_indent_item or is_forward_declaration):
    return False

  # If we are in a macro, we do not want to check the namespace indentation.
  if IsMacroDefinition(raw_lines_no_comments, linenum):
    return False

  return IsBlockInNameSpace(nesting_state, is_forward_declaration)


# Call this method if the line is directly inside of a namespace.
# If the line above is blank (excluding comments) or the start of
# an inner namespace, it cannot be indented.
def CheckItemIndentationInNamespace(filename, raw_lines_no_comments, linenum,
                                    error):
  line = raw_lines_no_comments[linenum]
  if Match(r'^\s+', line):
    error(filename, linenum, 'runtime/indentation_namespace', 4,
          'Do not indent within a namespace')


def ProcessLine(filename, file_extension, clean_lines, line,
                include_state, function_state, nesting_state, error,
                extra_check_functions=[]):
  """Processes a single line in the file.

  Args:
    filename: Filename of the file that is being processed.
    file_extension: The extension (dot not included) of the file.
    clean_lines: An array of strings, each representing a line of the file,
                 with comments stripped.
    line: Number of line being processed.
    include_state: An _IncludeState instance in which the headers are inserted.
    function_state: A _FunctionState instance which counts function lines, etc.
    nesting_state: A NestingState instance which maintains information about
                   the current stack of nested blocks being parsed.
    error: A callable to which errors are reported, which takes 4 arguments:
           filename, line number, error level, and message
    extra_check_functions: An array of additional check functions that will be
                           run on each source line. Each function takes 4
                           arguments: filename, clean_lines, line, error
  """
  raw_lines = clean_lines.raw_lines
  ParseNolintSuppressions(filename, raw_lines[line], line, error)
  nesting_state.Update(filename, clean_lines, line, error)
  CheckForNamespaceIndentation(filename, nesting_state, clean_lines, line,
                               error)
  if nesting_state.InAsmBlock(): return
  CheckForFunctionLengths(filename, clean_lines, line, function_state, error)
  CheckForMultilineCommentsAndStrings(filename, clean_lines, line, error)
  CheckStyle(filename, clean_lines, line, file_extension, nesting_state, error)
  CheckLanguage(filename, clean_lines, line, file_extension, include_state,
                nesting_state, error)
  CheckForNonConstReference(filename, clean_lines, line, nesting_state, error)
  CheckForNonStandardConstructs(filename, clean_lines, line,
                                nesting_state, error)
  CheckVlogArguments(filename, clean_lines, line, error)
  CheckPosixThreading(filename, clean_lines, line, error)
  CheckInvalidIncrement(filename, clean_lines, line, error)
  CheckMakePairUsesDeduction(filename, clean_lines, line, error)
  CheckDefaultLambdaCaptures(filename, clean_lines, line, error)
  CheckRedundantVirtual(filename, clean_lines, line, error)
  CheckRedundantOverrideOrFinal(filename, clean_lines, line, error)
  for check_fn in extra_check_functions:
    check_fn(filename, clean_lines, line, error)

def FlagCxx11Features(filename, clean_lines, linenum, error):
  """Flag those c++11 features that we only allow in certain places.

  Args:
    filename: The name of the current file.
    clean_lines: A CleansedLines instance containing the file.
    linenum: The number of the line to check.
    error: The function to call with any errors found.
  """
  line = clean_lines.elided[linenum]

  # Flag unapproved C++11 headers.
  include = Match(r'\s*#\s*include\s+[<"]([^<"]+)[">]', line)
  if include and include.group(1) in ('cfenv',
                                      'condition_variable',
                                      'fenv.h',
                                      'future',
                                      'mutex',
                                      'thread',
                                      'chrono',
                                      'ratio',
                                      'regex',
                                      'system_error',
                                     ):
    error(filename, linenum, 'build/c++11', 5,
          ('<%s> is an unapproved C++11 header.') % include.group(1))

  # The only place where we need to worry about C++11 keywords and library
  # features in preprocessor directives is in macro definitions.
  if Match(r'\s*#', line) and not Match(r'\s*#\s*define\b', line): return

  # These are classes and free functions.  The classes are always
  # mentioned as std::*, but we only catch the free functions if
  # they're not found by ADL.  They're alphabetical by header.
  for top_name in (
      # type_traits
      'alignment_of',
      'aligned_union',
      ):
    if Search(r'\bstd::%s\b' % top_name, line):
      error(filename, linenum, 'build/c++11', 5,
            ('std::%s is an unapproved C++11 class or function.  Send c-style '
             'an example of where it would make your code more readable, and '
             'they may let you use it.') % top_name)


def ProcessFileData(filename, file_extension, lines, error,
                    extra_check_functions=[]):
  """Performs lint checks and reports any errors to the given error function.

  Args:
    filename: Filename of the file that is being processed.
    file_extension: The extension (dot not included) of the file.
    lines: An array of strings, each representing a line of the file, with the
           last element being empty if the file is terminated with a newline.
    error: A callable to which errors are reported, which takes 4 arguments:
           filename, line number, error level, and message
    extra_check_functions: An array of additional check functions that will be
                           run on each source line. Each function takes 4
                           arguments: filename, clean_lines, line, error
  """
  lines = (['// marker so line numbers and indices both start at 1'] + lines +
           ['// marker so line numbers end in a known way'])

  include_state = _IncludeState()
  function_state = _FunctionState()
  nesting_state = NestingState()

  ResetNolintSuppressions()

  CheckForCopyright(filename, lines, error)

  RemoveMultiLineComments(filename, lines, error)
  clean_lines = CleansedLines(lines)

  if file_extension == 'h':
    CheckForHeaderGuard(filename, clean_lines, error)

  for line in xrange(clean_lines.NumLines()):
    ProcessLine(filename, file_extension, clean_lines, line,
                include_state, function_state, nesting_state, error,
                extra_check_functions)
    FlagCxx11Features(filename, clean_lines, line, error)
  nesting_state.CheckCompletedBlocks(filename, error)

  CheckForIncludeWhatYouUse(filename, clean_lines, include_state, error)
  
  # Check that the .cc file has included its header if it exists.
  if file_extension == 'cc':
    CheckHeaderFileIncluded(filename, include_state, error)

  # We check here rather than inside ProcessLine so that we see raw
  # lines rather than "cleaned" lines.
  CheckForBadCharacters(filename, lines, error)

  CheckForNewlineAtEOF(filename, lines, error)

def ProcessConfigOverrides(filename):
  """ Loads the configuration files and processes the config overrides.

  Args:
    filename: The name of the file being processed by the linter.

  Returns:
    False if the current |filename| should not be processed further.
  """

  abs_filename = os.path.abspath(filename)
  cfg_filters = []
  keep_looking = True
  while keep_looking:
    abs_path, base_name = os.path.split(abs_filename)
    if not base_name:
      break  # Reached the root directory.

    cfg_file = os.path.join(abs_path, "CPPLINT.cfg")
    abs_filename = abs_path
    if not os.path.isfile(cfg_file):
      continue

    try:
      with open(cfg_file) as file_handle:
        for line in file_handle:
          line, _, _ = line.partition('#')  # Remove comments.
          if not line.strip():
            continue

          name, _, val = line.partition('=')
          name = name.strip()
          val = val.strip()
          if name == 'set noparent':
            keep_looking = False
          elif name == 'filter':
            cfg_filters.append(val)
          elif name == 'exclude_files':
            # When matching exclude_files pattern, use the base_name of
            # the current file name or the directory name we are processing.
            # For example, if we are checking for lint errors in /foo/bar/baz.cc
            # and we found the .cfg file at /foo/CPPLINT.cfg, then the config
            # file's "exclude_files" filter is meant to be checked against "bar"
            # and not "baz" nor "bar/baz.cc".
            if base_name:
              pattern = re.compile(val)
              if pattern.match(base_name):
                sys.stderr.write('Ignoring "%s": file excluded by "%s". '
                                 'File path component "%s" matches '
                                 'pattern "%s"\n' %
                                 (filename, cfg_file, base_name, val))
                return False
          elif name == 'linelength':
            global _line_length
            try:
                _line_length = int(val)
            except ValueError:
                sys.stderr.write('Line length must be numeric.')
          else:
            sys.stderr.write(
                'Invalid configuration option (%s) in file %s\n' %
                (name, cfg_file))

    except IOError:
      sys.stderr.write(
          "Skipping config file '%s': Can't open for reading\n" % cfg_file)
      keep_looking = False

  # Apply all the accumulated filters in reverse order (top-level directory
  # config options having the least priority).
  for filter in reversed(cfg_filters):
     _AddFilters(filter)

  return True


def ProcessFile(filename, vlevel, extra_check_functions=[]):
  """Does google-lint on a single file.

  Args:
    filename: The name of the file to parse.

    vlevel: The level of errors to report.  Every error of confidence
    >= verbose_level will be reported.  0 is a good default.

    extra_check_functions: An array of additional check functions that will be
                           run on each source line. Each function takes 4
                           arguments: filename, clean_lines, line, error
  """

  _SetVerboseLevel(vlevel)
  _BackupFilters()

  if not ProcessConfigOverrides(filename):
    _RestoreFilters()
    return

  lf_lines = []
  crlf_lines = []
  try:
    # Support the UNIX convention of using "-" for stdin.  Note that
    # we are not opening the file with universal newline support
    # (which codecs doesn't support anyway), so the resulting lines do
    # contain trailing '\r' characters if we are reading a file that
    # has CRLF endings.
    # If after the split a trailing '\r' is present, it is removed
    # below.
    if filename == '-':
      lines = codecs.StreamReaderWriter(sys.stdin,
                                        codecs.getreader('utf8'),
                                        codecs.getwriter('utf8'),
                                        'replace').read().split('\n')
    else:
      lines = codecs.open(filename, 'r', 'utf8', 'replace').read().split('\n')

    # Remove trailing '\r'.
    # The -1 accounts for the extra trailing blank line we get from split()
    for linenum in range(len(lines) - 1):
      if lines[linenum].endswith('\r'):
        lines[linenum] = lines[linenum].rstrip('\r')
        crlf_lines.append(linenum + 1)
      else:
        lf_lines.append(linenum + 1)

  except IOError:
    sys.stderr.write(
        "Skipping input '%s': Can't open for reading\n" % filename)
    _RestoreFilters()
    return

  # Note, if no dot is found, this will give the entire filename as the ext.
  file_extension = filename[filename.rfind('.') + 1:]

  # When reading from stdin, the extension is unknown, so no cpplint tests
  # should rely on the extension.
  if filename != '-' and file_extension not in _valid_extensions:
    sys.stderr.write('Ignoring %s; not a valid file name '
                     '(%s)\n' % (filename, ', '.join(_valid_extensions)))
  else:
    ProcessFileData(filename, file_extension, lines, Error,
                    extra_check_functions)

    # If end-of-line sequences are a mix of LF and CR-LF, issue
    # warnings on the lines with CR.
    #
    # Don't issue any warnings if all lines are uniformly LF or CR-LF,
    # since critique can handle these just fine, and the style guide
    # doesn't dictate a particular end of line sequence.
    #
    # We can't depend on os.linesep to determine what the desired
    # end-of-line sequence should be, since that will return the
    # server-side end-of-line sequence.
    if lf_lines and crlf_lines:
      # Warn on every line with CR.  An alternative approach might be to
      # check whether the file is mostly CRLF or just LF, and warn on the
      # minority, we bias toward LF here since most tools prefer LF.
      for linenum in crlf_lines:
        Error(filename, linenum, 'whitespace/newline', 1,
              'Unexpected \\r (^M) found; better to use only \\n')

  sys.stderr.write('Done processing %s\n' % filename)
  _RestoreFilters()


def PrintUsage(message):
  """Prints a brief usage string and exits, optionally with an error message.

  Args:
    message: The optional error message.
  """
  sys.stderr.write(_USAGE)
  if message:
    sys.exit('\nFATAL ERROR: ' + message)
  else:
    sys.exit(1)


def PrintCategories():
  """Prints a list of all the error-categories used by error messages.

  These are the categories used to filter messages via --filter.
  """
  sys.stderr.write(''.join('  %s\n' % cat for cat in _ERROR_CATEGORIES))
  sys.exit(0)


def ParseArguments(args):
  """Parses the command line arguments.

  This may set the output format and verbosity level as side-effects.

  Args:
    args: The command line arguments:

  Returns:
    The list of filenames to lint.
  """
  try:
    (opts, filenames) = getopt.getopt(args, '', ['help', 'output=', 'verbose=',
                                                 'counting=',
                                                 'filter=',
                                                 'root=',
                                                 'linelength=',
                                                 'extensions='])
  except getopt.GetoptError:
    PrintUsage('Invalid arguments.')

  verbosity = _VerboseLevel()
  output_format = _OutputFormat()
  filters = ''
  counting_style = ''

  for (opt, val) in opts:
    if opt == '--help':
      PrintUsage(None)
    elif opt == '--output':
      if val not in ('emacs', 'vs7', 'eclipse'):
        PrintUsage('The only allowed output formats are emacs, vs7 and eclipse.')
      output_format = val
    elif opt == '--verbose':
      verbosity = int(val)
    elif opt == '--filter':
      filters = val
      if not filters:
        PrintCategories()
    elif opt == '--counting':
      if val not in ('total', 'toplevel', 'detailed'):
        PrintUsage('Valid counting options are total, toplevel, and detailed')
      counting_style = val
    elif opt == '--root':
      global _root
      _root = val
    elif opt == '--linelength':
      global _line_length
      try:
          _line_length = int(val)
      except ValueError:
          PrintUsage('Line length must be digits.')
    elif opt == '--extensions':
      global _valid_extensions
      try:
          _valid_extensions = set(val.split(','))
      except ValueError:
          PrintUsage('Extensions must be comma seperated list.')

  if not filenames:
    PrintUsage('No files were specified.')

  _SetOutputFormat(output_format)
  _SetVerboseLevel(verbosity)
  _SetFilters(filters)
  _SetCountingStyle(counting_style)

  return filenames


def main():
  filenames = ParseArguments(sys.argv[1:])

  # Change stderr to write with replacement characters so we don't die
  # if we try to print something containing non-ASCII characters.
  sys.stderr = codecs.StreamReaderWriter(sys.stderr,
                                         codecs.getreader('utf8'),
                                         codecs.getwriter('utf8'),
                                         'replace')

  _cpplint_state.ResetErrorCounts()
  for filename in filenames:
    ProcessFile(filename, _cpplint_state.verbose_level)
  _cpplint_state.PrintErrorCounts()

  sys.exit(_cpplint_state.error_count > 0)


if __name__ == '__main__':
  main()
```
