## Supplementary material for "G-Graph: An interactive genomic graph viewer": MUMdex Source Code for G-Graph: local.mk

```
# Special definitions for special places
ifeq ($(USER), pandrews)
  COMPILER_DIR := /gpfs/commons/home/pandrews/4.9.2
endif
ifdef COMPILER_DIR
  PATH := $(COMPILER_DIR)/bin:/data/software/local/bin:/bin:/usr/bin
  LD_LIBRARY_PATH := $(COMPILER_DIR)/lib64:$(LD_LIBRARY_PATH)
endif

# Add special compiler warnings and commands for user paa
ifeq ($(USER), paa)

# Test code on various compiler versions for warnings and errors
  test_compilers :
	@ ./make/test_compilers.sh

# Put online for download
  publish : zip
	scp ~/mumdex.zip mumdex.com:/paa/mumdex.com/
	ssh mumdex.com 'cd /paa/mumdex.com && [ -e mumdex.zip ] && rm -Rf mumdex/ && unzip mumdex.zip'

  # Linting of all code by default
  all : lint

  # Excessive compiler warnings are a good thing...
  WARN += -Wpedantic -Wextra -Weffc++ -Wc++11-compat \
          -Wctor-dtor-privacy -Wnarrowing -Wold-style-cast \
          -Woverloaded-virtual -Wsign-promo -Wformat=2 -Wmissing-include-dirs \
          -Wswitch-default -Wswitch-enum -Wunused-parameter \
          -Wuninitialized -Wunknown-pragmas -Wfloat-equal -Wundef -Wshadow \
          -Wlarger-than=10000 -Wdate-time -Wframe-larger-than=50000 \
          -Wcast-qual -Wcast-align -Wenum-compare -Wpacked -Wredundant-decls \
          -Winvalid-pch -Wlong-long -Wvla -Wdisabled-optimization \
          -Wmissing-braces
  #
  # Unused warnings to potentially add later:
  #
  # -Wnoexcept
  # -Wfloat-conversion
  # -Wconversion
  # -Wsign-conversion
  # -Wstrict-aliasing=1
  # -Wstrict-overflow=5
  # -Wsuggest-attribute=pure
  # -Wsuggest-attribute=noreturn
  # -Wsuggest-attribute=const
  # -Waggregate-return --- no big deal if so, now in c++14
  # -Winline --- no big deal if not inlinable
  # -Wpadded --- lots of uncorrectable false positives from lambda structs
  # -Wabi --- incompatibilities, not useful
  # -Wstack-usage=50000 --- standard headers report unbounded usage
  # -Wunsafe-loop-optimizations --- pretty useless?  standard usage triggers it

  # Warnings based on the compiler
  ifeq ($(CXX),clang++)
    WARN += -Wno-variadic-macros -Wint-to-void-pointer-cast -Wshorten-64-to-32 \
             -Wno-unknown-pragmas -Wno-unknown-warning-option
  else
    WARN += -Wstrict-null-sentinel -Wdouble-promotion -Wsync-nand \
            -Wtrampolines -Wlogical-op -Wzero-as-null-pointer-constant \
            -Wvector-operation-performance -Wuseless-cast \
            -Wconditionally-supported
  endif

endif
```
