## Supplementary material for "G-Graph: An interactive genomic graph viewer": MUMdex Source Code for G-Graph: mmake

```
#! /bin/bash

(cd ~/mumdex && make -j $(nproc --all) lint ${@:-all} > /dev/null) 2>&1
```
