## Supplementary material for "G-Graph: An interactive genomic graph viewer": MUMdex Source Code for G-Graph: test_compilers.sh

```
#! /bin/bash

#
# test multiple compiler versions
# to see if there are any compilation warnings or errors
#

if [ ! -e make/test_compilers.sh ] ; then
    echo Should be run from a source distribution directory 1>&2
    exit 1
fi

one_compiler=$1
nproc=$(nproc)
mkdir -p ~/.compile
unset COMPILER_DIR

for compiler in 9.2.0 8.3.0 7.4.0 6.5.0 5.5.0 ; do
    if [ -z "$one_compiler" ] || [ $compiler = "$one_compiler" ] ; then
        echo -n Compiler $compiler:' '
        start=$(date +%s)
        (export COMPILER_DIR=/data/software/gcc/$compiler &&
             make clean &&
             make -j $nproc &&
             ./even /dev/null) > /dev/null 2> ~/.compile/$compiler.txt
        sss=$?
        stop=$(date +%s)
        echo $((stop-start)) seconds $sss status $(cat ~/.compile/$compiler.txt | wc -l) lines in ~/.compile/$compiler.txt
    fi
done

# special 4.9.2 compile test
compiler=4.9.2
if [ -z "$one_compiler" ] || [ $compiler = "$one_compiler" ] ; then
    echo -n Compiler $compiler:' '
    make clean > /dev/null
    ssh drpa.us rm -Rf test_compilers
    rsync -avL --progress $PWD/ drpa.us:test_compilers > /dev/null
    start=$(date +%s)
    ssh drpa.us "export COMPILER_DIR=/data/software/gcc/$compiler/rtf && cd test_compilers && make clean && make -j 12 && ./even /dev/null" > /dev/null 2> ~/.compile/$compiler.txt
    sss=$?
    stop=$(date +%s)
    echo $((stop-start)) seconds $sss status $(cat ~/.compile/$compiler.txt | wc -l) lines in ~/.compile/$compiler.txt
fi

# special default clang compile test
compiler=clang
if [ -z "$one_compiler" ] || [ $compiler = "$one_compiler" ] ; then
    echo -n Compiler $compiler:' '
    make clean > /dev/null
    start=$(date +%s)
    (export CXX=clang++ ; make -j $nproc && ./even /dev/null) > /dev/null 2> ~/.compile/$compiler.txt
    sss=$?
    stop=$(date +%s)
    echo $((stop-start)) seconds $sss status $(cat ~/.compile/$compiler.txt | wc -l) lines in ~/.compile/$compiler.txt
fi

# special clang compile test
compiler=mac_clang
if [ -z "$one_compiler" ] || [ $compiler = "$one_compiler" ] ; then
    echo -n Compiler $compiler:' '
    make clean > /dev/null
    ssh andmin rm -Rf test_compilers
    rsync -avL --progress $PWD/ andmin:test_compilers > /dev/null
    start=$(date +%s)
    ssh andmin "cd test_compilers && make clean > /dev/null && make -j 12 && ./even /dev/null" > /dev/null 2> ~/.compile/$compiler.txt
    sss=$?
    stop=$(date +%s)
    echo $((stop-start)) seconds $sss status $(cat ~/.compile/$compiler.txt | wc -l) lines in ~/.compile/$compiler.txt
fi

# special cygwin compile test
compiler=cygwin
if [ -z "$one_compiler" ] || [ $compiler = "$one_compiler" ] ; then
    echo -n Compiler $compiler:' '
    make clean > /dev/null
    ssh andrewsp@hannah5 rm -Rf test_compilers
    rsync -avL --progress $PWD/ andrewsp@hannah5:test_compilers > /dev/null
    start=$(date +%s)
    ssh andrewsp@hannah5 "cd test_compilers && make clean && make -j 12 && ./even /dev/null" > /dev/null 2> ~/.compile/$compiler.txt
    sss=$?
    stop=$(date +%s)
    echo $((stop-start)) seconds $sss status $(cat ~/.compile/$compiler.txt | wc -l) lines in ~/.compile/$compiler.txt
fi

echo restoring default compilation $(gcc --version | head -n 1)
make clean > /dev/null
make -j $nproc > /dev/null
```
