## Supplementary material for "G-Graph: An interactive genomic graph viewer": MUMdex Source Code for G-Graph: Makefile

```
#
# Makefile
#
# Common Makefile for all source code packages
#
# Copyright 2019 by Peter Andrews @ CSHL
#

# Shell to use throughout, or for very verbose try: SHELL = $(warning [$@])bash
SHELL = bash

# Which modules to compile and where to find source files
include project.mk
VPATH := $(MODULES)
include $(wildcard $(addsuffix /*.mk,$(MODULES)))

# Compilation flags
STD := -std=c++11
WARN := -Wall
LIBS := -pthread
INCFLAGS := $(addprefix -I ,$(MODULES))
# debug = 1
ifdef debug
  FAST :=  -Og -g -ggdb
else
  FAST := -Ofast -march=native -DNDEBUG
  # For gcc under cygwin
  ifneq (,$(findstring /cygdrive/,$(PATH)))
    FAST += -Wa,-mbig-obj
  else
    LTO := -flto
    FAST += $(LTO)
  endif
endif
LDFLAGS := $(LTO)

# OS determination and special compilation stuff for each particular OS
UNAME := $(shell sh -c 'uname -s 2> /dev/null || echo NO_UNAME_FOUND')
ifeq ($(UNAME),Darwin)
  CXX := clang++
  INCFLAGS += -I /opt/X11/include
  LDFLAGS += -L /opt/X11/lib
else
  # Use clang++ instead by defining CXX environment variable
  CXX ?= g++
endif

# Local machine configuration definitions (possibly edit to fit your setup)
-include make/local.mk

# Build library paths into the executables, if needed
ifeq ($(CXX),g++)
  ifdef LD_LIBRARY_PATH
    LDFLAGS += -Xlinker -rpath=$(LD_LIBRARY_PATH)
  endif
endif

# Compile
COMPILE.cpp = $(CXX) $(STD) $(FAST) $(WARN) $(INCFLAGS) $(DEPFLAGS) -c

# Clear implicit suffix rules
.SUFFIXES :

# Do not use shortcut rule - always build .o file (using implicit chaining)
% : %.cpp

# Normal compilation and linking pattern rules
%.o : %.cpp
%.o : %.cpp .dep/%.dep
	$(COMPILE.cpp) $< -o $@
	$(POSTCOMPILE)
% : %.o ; $(CXX) $(LDFLAGS) $^ -o $@ $(LIBS)

# Special rules for X11 compilation and linking
# give .x11o prerequisite if X library needed
%.x11o : %.cpp .dep/%.dep
	$(COMPILE.cpp) $< -o $@
	$(POSTCOMPILE)
% : %.x11o ; $(CXX) $(LDFLAGS) $^ -o $@ -lX11 $(LIBS)

# Special rules for gsl compilation and linking
# give .gslo prerequisite if gsl library needed
%.gslo : %.cpp .dep/%.dep
	$(COMPILE.cpp) $< -o $@
	$(POSTCOMPILE)
% : %.gslo ; $(CXX) $(LDFLAGS) $^ -o $@ -lgsl -lgslcblas $(LIBS)

# Special rules for eigen compilation and linking
# give .eo prerequisite if eigen headers are needed
%.eo : %.cpp .dep/%.dep
	$(COMPILE.cpp) $< -o $@
	$(POSTCOMPILE)
% : %.eo ; $(CXX) $(LDFLAGS) $^ -o $@ $(LIBS)

# Do not delete .o files when a chain is used
.PRECIOUS : %.o %.gslo %.x11o %.eo

# Clean all compiled files
clean :
	rm -f *.x11o *.gslo *.eo *.ro *.o $(PROGRAMS)
	rm -Rf .dep/ .lint/ python/build python/dist
spotless : clean
	rm -f *~ */*~

# Package code as zip in home directory
CODEDIR := $(notdir $(PWD))
zip :  spotless
	rm -f ~/$(CODEDIR).zip
	(cd .. ; zip -r ~/$(CODEDIR) $(CODEDIR) -x\*.git\* > /dev/null)

# Count code
count : ; @ cat */*.{cpp,h} | sed 's/[ \t]+/ /g' | sort | uniq | wc -l

# setup binary directory
bin : all
	@mkdir -p ~/bin
	@make fbin
fbin :
	@rsync $(shell find $(shell pwd)/ -perm -u=x -type f | \
		grep -v -e \.git -e /python/ -e '\'~$\'') ~/bin/
	@echo bin transfer done

# Automatic dependency file creation and inclusion
DEPFLAGS = -MT $@ -MMD -MP -MF .dep/$*.temp_dep
POSTCOMPILE = @ mv -f .dep/$*.temp_dep .dep/$*.dep && touch $@
$(shell mkdir -p .dep > /dev/null)
.dep/%.dep: ;
.PRECIOUS: .dep/%.dep
include $(wildcard .dep/*.dep)

# Optional linting of all source code in all subdirectories
LINTCODE := $(wildcard $(addsuffix /*.h,$(MODULES))) $(wildcard $(addsuffix /*.cpp,$(MODULES)))
LINT := ./make/cpplint.py --filter=-readability/streams,-runtime/printf,-build/header_guard,-build/c++11,-runtime/references
LINTGREP := grep -v -e 'Done process' -e 'Total err'
$(shell mkdir -p .lint > /dev/null)
lint : $(addprefix .lint/,$(notdir $(LINTCODE:=.lint)))
.lint/%.lint : % ; @ $(LINT) $< 2>&1 | tee >($(LINTGREP) 1>&2) > $@
.PRECIOUS: .lint/%.lint
# uncomment the following line to enable automatic linting
# all : lint
```
