## Supplementary material for "G-Graph: An interactive genomic graph viewer": MUMdex Source Code for G-Graph: Makefile

```
# Copyright Peter Andrews CSHL @ 2017

build :
	python setup.py build

install :
	python setup.py install --user

install_26	:
	rm -Rf build
	python2.6 setup.py install --user
	rm -Rf build
install_27	:
	rm -Rf build
	python2.7 setup.py install --user
	rm -Rf build
python_install 	: install_26 install_27

sdist :
	rm -Rf dist
	python setup.py sdist
	rm MANIFEST

publish	: sdist
	rsync -av dist/mumdex-*.tar.gz mumdex.com:/paa/mumdex.com/dist

clean :
	rm -Rf MANIFEST dist build
```
