## Supplementary material for "G-Graph: An interactive genomic graph viewer": MUMdex Source Code for G-Graph: MANIFEST.in

```
include core/anchors.h
include core/bed.h
include core/fasta.h
include core/longSA.h
include core/mapper.h
include core/mumdex.h
include core/population.h
include core/query.h
include core/qsufsort.h
include core/sam.h
include utility/encode.h
include utility/error.h
include utility/files.h
include utility/pstream.h
include utility/sort.h
include utility/strings.h
include utility/threads.h
include utility/utility.h
graft scripts
```
