## Supplementary material for "G-Graph: An interactive genomic graph viewer": MUMdex Source Code for G-Graph: __init__.py

```
#! /usr/bin/env python

"""
MUMdex types and functions for python

python interface to C++ MUMdex types
plus assorted classes and functions written in python

Copyright Peter Andrews @ CSHL 2015

General usage:
  MUMdex is used for mum-based genome analysis to find mutational events
  in individuals using sequencing data from a sample or a population

  sequencing read pairs are mapped with the MUMdex mapper
  and saved in a compact and efficiently accessed  binary format called MUMdex

  zero to many mums (maximal unique matches to the genome) are associated
  with each read pair, and unmapped bases are recorded as well

  mum boundaries within a read are called anchors,
  which may indicate a real difference from the reference genome

  anchor and mum (reference) counts can be used to find significant events
  after counts are recorded using the count_anchors program

  bridges, or associations between two mums in a read can be investigated
  or counted based on anchor count results or as a separate search

Classes:
  Reference: genome sequence and chromosome structure
  Mappability: lengths of unique sequences in the reference
  Mapper: maps namesorted sam files to create a MUMdex index on disk
  MUMdex: mapping and sequence information for one sample
  Pair: information for a read pair
  MUM: information for a MUM mapping in a pair
  Counts: coverage and anchor counts for mums in a sample
  Population: information about a set of samples in families
  PopulationCounts: counts for a population over a range of loci
  PopulationCountsIterator: loop over regions returning PopulationCounts

Scripts:
  bridge_finder.py: finds interesting bridges (incomplete)
  chromosome_bridges.py: output bridge counts for a region on one chromosome
  load_counts.py: demonstration of using PopulationCountsIterator class
  mumdex2txt.py: convert a MUMdex object to a text format
  show_mums.py: output MUM objects using a text format
  test_python_mumdex.py: example usage of all MUMdex classes
  test_python_mumdex.sh: tests all of the above scripts on sample data
"""

import sys

import numpy as np

from _mumdex import Reference, Mappability, Counts, Population, MUMdex as _MUMdexC, MUM, Pair, Mapper

#
# MUMdex
#

class MUMdex(_MUMdexC):
    """
    MUMdex object merging python and C++ code
    
    mum mapping information from a sequencing run
      * allows fast access to information about mapping of sequencing read pairs
      * holds pair, mum and unmapped sequence information in "pair order" for
        very efficient access using minimal space
      * an index is provided to access mums in genome order in a less
        efficient manner
      * allows complete reconstruction of sequencing run sequences
      * can provide access to pre-selected optional information
        such as quality scores and SAM optional fields

    Constructor:
        MUMdex(MUMdex_directory)
            load a MUMdex object from its directory

            Parameters:
                mumdex_directory: pathname of the MUMdex directory for a sample
    """

    def low_mums_at(self, chrom, pos):
        """
        return mums with lowest position base at given chrom and pos
        """
        mum_range = self.range(chrom, pos, chrom, pos + 1)
        for i in xrange(mum_range[0], mum_range[1]):
            yield self.index(i)

    # need to filter out mums touching ends of reads
    def high_mums_at(self, chrom, pos, max_read_length = 155):
        """
        return mums with highest position base at given chrom and pos
        """
        if pos > max_read_length:
            low_pos = pos - max_read_length
        else:
            low_pos = 1
        mum_range = self.range(chrom, low_pos, chrom, pos)
        for i in xrange(mum_range[0], mum_range[1]):
            pm = self.index(i)
            mum = self.MUM(pm[1])
            if mum.position() + mum.length() - 1 == pos:
                yield pm

    def mums_at(self, chrom, pos, ishigh, max_read_length_ = 155):
        """
        return mums with low or high base at given chrom and pos
        """
        if bool(ishigh):
            return self.high_mums_at(chrom, pos,
                                   max_read_length = max_read_length_)
        else:
            return self.low_mums_at(chrom, pos)

    def anchors_at(self, chrom, pos, ishigh, max_read_length_ = 155):
        """
        return anchors with low or high base at given chrom and pos
        """
        if bool(ishigh):
            for pm in self.high_mums_at(chrom, pos,
                                        max_read_length = max_read_length_):
                mum = self.MUM(pm[1])
                if mum.flipped():
                    if mum.offset():
                        yield pm
                else:
                    if not mum.touches_end():
                        yield pm
        else:
            for pm in self.low_mums_at(chrom, pos):
                mum = self.MUM(pm[1])
                if mum.flipped():
                    if not mum.touches_end():
                        yield pm
                else:
                    if mum.offset():
                        yield pm

    def overlapping_mums(self, start_chrom, start_pos,
                         stop_chrom, stop_pos, max_read_length = 155):
        """
        return mums overlapping the given region
        """
        if start_pos > max_read_length:
            low_pos = start_pos - max_read_length
        else:
            low_pos = 1
        mum_range = self.range(start_chrom, low_pos, stop_chrom, stop_pos)    
        ref = self.Reference()
        start_chrom_index = ref.index(start_chrom)
        stop_chrom_index = ref.index(stop_chrom)
        for i in xrange(mum_range[0], mum_range[1]):
            pm = self.index(i)
            mum = self.MUM(pm[1])
            if start_chrom_index == mum.chromosome():
                if mum.position() + mum.length() > start_pos:
                    yield pm
            elif stop_chrom_index == mum.chromosome():
                if mum.position() < stop_pos:
                    yield pm
            else:
                yield pm

    def first_mum_read_2(self, pair):
        """
        return the index of the first mum on read 2 for a Pair
        """
        for index in xrange(pair.mums_start(), pair.mums_stop()):
            if self.MUM(index).read_2():
                return index
        return pair.mums_stop()

    def adjacent_mums_in_read(self, pair_mum, is_high, read_2_mum_index):
        """
        return mums in a read that are on the low or high side of given mum
        """
        pair = self.Pair(pair_mum[0])
        mum_index = pair_mum[1]
        mum = self.MUM(mum_index)
        higher_index = bool(is_high) != mum.flipped()
        if higher_index:
            if mum.read_2():
                return xrange(mum_index + 1, pair.mums_stop())
            else:
                return xrange(mum_index + 1, read_2_mum_index)
        else:
            if mum.read_2():
                return xrange(mum_index - 1, read_2_mum_index - 1, -1)
            else:
                return xrange(mum_index - 1, pair.mums_start() - 1, -1)

    def adjacent_mums_on_mate(self, pair_mum, is_high, read_2_mum_index):
        """
        return mums on mate, closest ones first,
        if they are on the low or high side of given mum
        """
        pair = self.Pair(pair_mum[0])
        mum_index = pair_mum[1]
        mum = self.MUM(mum_index)
        anchor_is_in_mate_direction = bool(is_high) != mum.flipped()
        if anchor_is_in_mate_direction:
            if mum.read_2():
                return xrange(read_2_mum_index - 1, pair.mums_start() - 1, -1)
            else:
                return xrange(pair.mums_stop() - 1, read_2_mum_index - 1, -1)
        return xrange(0, 0)
            


    def bridges(self, chrom, pos, is_high, close_mate_limit = 2000):
        """
        return bridge information for an anchor position

        THIS METHOD IS INCOMPLETE AND INCORRECT
        """

        anchors = {  "ac": 0 , "al": 0,
                         "asc": 0, "as": 0,
                         "amc": 0, "ams": 0,
                         "bc": 0, "bl": 0 }

        bridges = dict()

        # to handle dupe anchors on mate
        bridges_in_pair = dict() 
        
        # find and loop over anchors at one position for low or high
        for anchor_pm in self.anchors_at(chrom, pos, is_high):
            # info about anchor pair and mum, plus cuts
            read_bridges = dict()
            anchor_pair_index = anchor_pm[0]
            anchor_pair = self.Pair(anchor_pair_index)
            if anchor_pair.dupe():  # should instead pick best info!
                continue
            anchor_mum = self.MUM(anchor_pm[1])
            is_read_2 = anchor_mum.read_2()
            if anchor_pair.bad(is_read_2):
                continue
            anchor_readpos = self.readpos(anchor_pm)
            first_mum_index_read_2 = self.first_mum_read_2(anchor_pair)

            # look for anchor support on read
            furthest_support_position = anchor_mum.position()
            if not is_high:
                furthest_support_position += anchor_mum.length() - 1;
            anchor_support = 0;
            for support_mum_index in self.adjacent_mums_in_read(
                    anchor_pm, not is_high, first_mum_index_read_2):
                support_mum = self.MUM(support_mum_index)
                # is support mum close by anchor mum and of right orientation?
                if support_mum.chromosome() != anchor_mum.chromosome():
                    continue
                if support_mum.flipped() != anchor_mum.flipped():
                    continue
                support_pm = (anchor_pair_index, support_mum_index)
                if self.readpos(support_pm) != anchor_readpos:
                    continue;
                anchor_support += support_mum.length()
                furthest_support_position = support_mum.position()
                if not is_high:
                    furthest_support_position += support_mum.length() - 1;
            total_anchor_support = anchor_mum.length() + anchor_support

            # look for anchor support on mate
            anchor_mate_support = 0
            for support_mum_index in self.adjacent_mums_on_mate(
                    anchor_pm, not is_high, first_mum_index_read_2):
                support_mum = self.MUM(support_mum_index)
                if support_mum.chromosome() != anchor_mum.chromosome():
                    continue
                if support_mum.flipped() == anchor_mum.flipped():
                    continue
                # big symmetric window, refined to be unidirectional below
                if abs(support_mum.position() + support_mum.length() / 2 -
                       anchor_mum.position() - anchor_mum.length() / 2) >= \
                        close_mate_limit:
                    continue
                if is_high:
                    mum_overlap = max(support_mum.position() + 
                                      support_mum.length() - 1 -
                                      furthest_support_position, 0)
                else:
                    mum_overlap = max(furthest_support_position -
                                      support_mum.position(), 0)
                extra_support = max(support_mum.length() - mum_overlap, 0)
                if extra_support > 0:
                    anchor_mate_support += extra_support
                    furthest_support_position = support_mum.position()
                    if not is_high:
                        furthest_support_position += support_mum.length() - 1

            # Update anchor counts
            # try to handle dupe anchors (presumably on mate) properly:
            #   do NOT increment anchor count
            #   increment read support and mate support counts
            #   update max lengths
            #   do NOT increment previously seen bridge counts
            if not (anchor_pair_index in bridges_in_pair):
                bridges_in_pair[anchor_pair_index] = { is_read_2: set() }
                anchors["ac"] += 1
            else:
                if not (is_read_2 in bridges_in_pair[anchor_pair_index]):
                    bridges_in_pair[anchor_pair_index][is_read_2] = set()
            if anchors["al"] <  anchor_mum.length():
                anchors["al"] = anchor_mum.length()
            if (anchor_support > 0):
                anchors["asc"] += 1
            if anchors["as"] < total_anchor_support:
                anchors["as"] = total_anchor_support
            if (anchor_mate_support > 0):
                anchors["amc"] += 1
                if anchors["ams"] < anchor_mate_support:
                    anchors["ams"] = anchor_mate_support

            # find and record bridge mums for anchor
            for bridge_mum_index in self.adjacent_mums_in_read(
                    anchor_pm, is_high, first_mum_index_read_2):
                bridge_mum = self.MUM(bridge_mum_index)
                if anchors["bl"] < bridge_mum.length():
                    anchors["bl"] = bridge_mum.length()

                # pair mum index for bridge mum
                bridge_pm = (anchor_pair_index, bridge_mum_index)
                bridge_readpos = self.readpos(bridge_pm)

                # determine invariant
                if anchor_mum.flipped() == bridge_mum.flipped():
                    bridge_orient = "=="
                    invariant_value = bridge_readpos - anchor_readpos
                    if is_high:
                        invariant_value = -invariant_value
                else:
                    if is_high:
                        bridge_orient = "><"
                    else:
                        bridge_orient = "<>"
                    invariant_value = bridge_readpos + anchor_readpos + \
                        2 * anchor_pair.length(is_read_2)
                invariant = (bridge_mum.chromosome(), bridge_orient,
                             invariant_value)

                # how far does bridge mum extend away from bridge?
                support_side_is_high = is_high
                if bridge_mum.flipped() != anchor_mum.flipped():
                    support_side_is_high = not support_side_is_high
                furthest_support_position = bridge_mum.position()
                if support_side_is_high:
                    furthest_support_position += bridge_mum.length() - 1

                # look for bridge support on read
                bridge_support = 0;
                for support_mum_index in self.adjacent_mums_in_read(
                        bridge_pm, support_side_is_high, first_mum_index_read_2):
                    support_mum = self.MUM(support_mum_index)
                    # is support mum close by bridge mum and right orientation?
                    if support_mum.chromosome() != bridge_mum.chromosome():
                        continue
                    if support_mum.flipped() != bridge_mum.flipped():
                        continue
                    support_pm = (anchor_pair_index, support_mum_index)
                    if self.readpos(support_pm) != bridge_readpos:
                        continue;
                    bridge_support += support_mum.length()
                    furthest_support_position = support_mum.position()
                    if support_side_is_high:
                        furthest_support_position += support_mum.length() - 1;
                total_bridge_support = bridge_mum.length() + bridge_support

                # look for bridge support on mate
                bridge_mate_support = 0
                for support_mum_index in self.adjacent_mums_on_mate(
                        bridge_pm, support_side_is_high, first_mum_index_read_2):
                    support_mum = self.MUM(support_mum_index)
                    if support_mum.chromosome() != bridge_mum.chromosome():
                        continue
                    if support_mum.flipped() == bridge_mum.flipped():
                        continue
                    if abs(support_mum.position() + support_mum.length() / 2 -
                           bridge_mum.position() - bridge_mum.length() / 2) >= \
                            close_mate_limit:
                        continue
                    if support_side_is_high:
                        mum_overlap = max(furthest_support_position -
                                          support_mum.position(), 0)
                    else:
                        mum_overlap = max(support_mum.position() + 
                                          support_mum.length() - 1 -
                                          furthest_support_position, 0)
                    extra_support = max(support_mum.length() - mum_overlap, 0)
                    if extra_support > 0:
                        bridge_mate_support += extra_support
                        furthest_support_position = support_mum.position()
                        if support_side_is_high:
                            furthest_support_position += \
                                support_mum.length() - 1                        

                # only update bridge counts for new bridges in pair
                # only update support counts for new bridges in read
                increment_bridge_count = True
                increment_support_counts = True
                pair_info = bridges_in_pair[anchor_pair_index]
                if invariant in pair_info[is_read_2]:
                    increment_bridge_count = False
                    increment_support_counts = False
                else:
                    pair_info[is_read_2] = set()
                    pair_info[is_read_2].add(invariant)
                    other_read = not is_read_2
                    if (other_read in pair_info) and \
                            (invariant in pair_info[other_read]):
                        increment_bridge_count = False
                
                # update other bridge counts and lengths
                if invariant in bridges:
                    bridge_info = bridges[invariant]
                    if increment_bridge_count:
                        anchors["bc"] += 1
                        bridge_info["abc"] += 1
                    bridge_info["bc"] += 1
                    if bridge_info["al"] < anchor_mum.length():
                        bridge_info["al"] = anchor_mum.length()
                    if bridge_info["as"] < total_anchor_support:
                        bridge_info["as"] = total_anchor_support
                    if increment_support_counts and anchor_support > 0:
                        bridge_info["asc"] += 1
                    if bridge_info["ams"] < anchor_mate_support:
                        bridge_info["ams"] = anchor_mate_support
                    if increment_support_counts and anchor_mate_support > 0:
                        bridge_info["amc"] += 1
                    if bridge_info["bl"] < bridge_mum.length():
                        bridge_info["bl"] = bridge_mum.length()
                    if bridge_info["bs"] < total_bridge_support:
                        bridge_info["bs"] = total_bridge_support
                    if increment_support_counts and bridge_support > 0:
                        bridge_info["bsc"] += 1
                    if bridge_info["bms"] < bridge_mate_support:
                        bridge_info["bms"] = bridge_mate_support
                    if increment_support_counts and bridge_mate_support > 0:
                        bridge_info["bmc"] += 1
                else:
                    bridges[invariant] = { "abc" : 1,
                                           "bc" : 1,
                                           "bl" : bridge_mum.length(),
                                           "bsc" : int(bridge_support > 0),
                                           "bs" : total_bridge_support,
                                           "bmc" : int(bridge_mate_support > 0),
                                           "bms" : bridge_mate_support,
                                           "al" : anchor_mum.length(),
                                           "asc" : int(anchor_support > 0),
                                           "as" : total_anchor_support,
                                           "amc": int(anchor_mate_support > 0),
                                           "ams" : anchor_mate_support }
                # Do not look for more bridges past zero-invariant bridge
                if invariant == (anchor_mum.chromosome(), "==", 0):
                    break;
        # return accumulated info for anchor and bridges in sorted order
        return (anchors, bridges)
    
#
# PopulationCounts
#

class PopulationCounts():
    """
    coverage and anchor counts for a population over a region

    Constructor:
        PopulationCounts(start_chr, start_pos, n_loci,
                whole_genome=True, span_chromosomes=True, verbose=True)
            returns a new PopulationCounts object

            Parameters:
                start_chr: the chromosome to start loading on
                start_pos: the first position to load (1-based)
                n_loci: the maximum number of loci to load
                whole_genome: True to load WGS, False to load Exome dataset
                span_chromosomes: True to continue load past chromosome end
                verbose: True to output loading status and progress

    Instance Variables:
        samples: sample information
        positions: position information
        refs: reference counts
        anchors: anchor counts
        sample_coverage: average low and high coverage by sample
        position_coverage: average low and high coverage by position
        next_chr: the chromosome to load when load_next is called
        next_pos: the position to load when load_next is called
    """

    _samples_show = 5;
    _loci_show = 10
    _minimal_load = False

    def __init__(self,
                 start_chr, start_pos, n_loci,
                 whole_genome = True,
                 span_chromosomes = True,
                 verbose = True):
        """
        returns a new PopulationCounts object.

        see help(mumdex.PopulationCounts)
        """

        self.n_loci = n_loci
        self.whole_genome = whole_genome
        self.span_chromosomes = span_chromosomes
        self.verbose = verbose

        # data locations
        mums_dir      = "/data/safe/paa/analysis/mums"
        fasta         = mums_dir + "/hg19/chrAll.fa"
        if whole_genome:
            counts_name   = "genome1M.bed"
            families_file = mums_dir + "/wg-families.txt"
            samples_dir   = mums_dir + "/wg-output/samples"
            bed_file      = mums_dir + "/" + counts_name
        else:
            counts_name   = "target50.bed"
            families_file = mums_dir + "/families.txt"
            samples_dir   = mums_dir + "/output/samples"
            bed_file      = mums_dir + "/" + counts_name

        # objects to load
        pop = Population(families_file)
        ref = Reference(fasta)
        mapp = Mappability(fasta)

       # locus and sample counts
        n_samples = pop.n_samples()
        if self._minimal_load:
            n_samples = self._samples_show
            if n_loci > self._loci_show:
                n_loci = self._loci_show

        # just to get loci_left in chromosome or genome
        counts_dir = pop.mumdex_name(samples_dir, 0) + "/" + counts_name
        sample_counts = Counts(bed_file, counts_dir)
        sample_counts.load_position(start_chr, start_pos)
        if span_chromosomes:
            loci_left = sample_counts.positions_to_genome_end()
        else:
            loci_left = sample_counts.positions_to_next_chromosome()
        if n_loci > loci_left:
            n_loci = loci_left

        # create empty numpy arrays
        samples_type = np.dtype({'names':['fam_id', 'fam_size',
                                          'sample_id', 'rtp', 'gender'],
                                 'formats':['S12', 'uint8',
                                            'S8', 'S7', 'S3']})
        samples = np.empty((n_samples,), dtype = samples_type)
        positions_type = {'names':['chrom', 'pos', 'abs_pos', 'v1',
                                   'ref_base', 'low_map', 'high_map'],
                          'formats':['S25', 'int', 'uint', 'int',
                                     'S1', 'uint8', 'uint8']}
        positions = np.empty((n_loci,), dtype = positions_type)
        shape = (2, n_samples, n_loci)
        refs = np.empty(shape, np.uint16)
        anchors = np.empty(shape, np.uint16)
        position_coverage = np.zeros((2, n_loci), np.float64)
        sample_coverage = np.zeros((2, n_samples), np.float64)
        
        # load data
        next_chr = ""
        next_pos = 0;
        chr = start_chr
        chr_index = ref.index(chr)
        abspos_offset = ref.offset(chr_index)
        for s in xrange(0, n_samples):
            if verbose:
                print >> sys.stderr, \
                    "\rReading", s + 1, "of", n_samples, "samples for", \
                    n_loci, "loci",
                sys.stdout.flush()
            samples[s] = tuple(
                [pop.family(pop.sample_family(s)), pop.n_members(s),
                 pop.sample(s), pop.member(s), pop.sex(s)])
            counts_dir = pop.mumdex_name(samples_dir, s) + "/" + counts_name
            sample_counts = Counts(bed_file, counts_dir)
            sample_counts.load_position(start_chr, start_pos)
            last_chr = ""
            for n in xrange(0, n_loci):
                if span_chromosomes:
                    chr = sample_counts.chromosome();
                    if last_chr != chr:
                        chr_index = ref.index(chr)
                        abspos_offset = ref.offset(chr_index)
                        last_chr = chr
                if s == 0:
                    pos = sample_counts.position()
                    abspos = pos + abspos_offset
                    positions[n] = (chr, pos, abspos, 0,
                                    ref.base_index(chr_index, pos),
                                    mapp.low_map(abspos),
                                    mapp.high_map(abspos))    
                for o in xrange(0, 2):
                    refs[o][s][n] = sample_counts.reference(o)
                    anchors[o][s][n] = sample_counts.anchor(o)
                    coverage = float(sample_counts.reference(o)) + \
                        float(sample_counts.anchor(o))
                    position_coverage[o][n] += coverage
                    sample_coverage[o][s] += coverage
                    
                if n + 1 != n_loci:
                    sample_counts.load_next()
                elif s == 0 and sample_counts.positions_to_genome_end() - 1:
                    sample_counts.load_next()
                    next_chr = sample_counts.chromosome()
                    next_pos = sample_counts.position()

        for o in xrange(0, 2):
            for s in xrange(0, n_samples):
                sample_coverage[o][s] /= n_loci
            for n in xrange(0, n_loci):
                position_coverage[o][n] /= n_samples

        if verbose:
            print >> sys.stderr

        self.samples = samples
        self.positions = positions
        self.refs = refs
        self.anchors = anchors
        self.sample_coverage = sample_coverage
        self.position_coverage = position_coverage
        self.next_chr = next_chr
        self.next_pos = next_pos

    def display(self,
                n_samples = 0, n_loci = 0,
                start_sample = 0, start_locus = 0):
        """
        display contents of a PopulationCounts object

        Parameters:
            n_samples: maximum number of samples to display. 0 means display all
            n_loci: maximum number of loci to display. 0 means display all
            start_sample: starting index for sample display
            start_locus: starting index for locus display

        Return Value: None
        """
        samples = self.samples
        positions = self.positions
        refs = self.refs
        anchors = self.anchors
        
        if n_samples == 0:
            n_samples = samples.size
        if n_loci == 0:
            n_loci = positions.size

        if start_sample + n_samples >= samples.size:
            n_samples = samples.size - start_sample
        if start_locus + n_loci >= positions.size:
            n_loci = positions.size - start_locus

        # print specified data
        print "samples"
        for n in xrange(start_sample, start_sample + n_samples):
            print samples[n]

        print "positions"
        for n in xrange(start_locus, start_locus + n_loci):
            print positions[n]

        def print_array(name, array):
            print name
            for out in xrange(0, 2):
                for x in xrange(start_sample, start_sample + n_samples):
                    print out, ":",
                    for y in xrange(start_locus, start_locus + n_loci):
                        print array[out, x, y],
                    print

        print_array("refs", refs)
        print_array("anchors", anchors)
    def load_next(self):
        """
        load the next block of loci

        Return Value:
            True if successful and data has been updated
            False if no data was available to load
        """
        if self.next_pos == 0:
            self.samples = undef
            self.positions = undef
            self.refs = undef
            self.anchors = undef
            self.sample_coverage = undef
            self.position_coverage = undef
            return False
        else:
            next = PopulationCounts(self.next_chr, self.next_pos,
                                     self.n_loci,
                                     whole_genome = self.whole_genome,
                                     span_chromosomes = self.span_chromosomes,
                                     verbose = self.verbose
                                     )
            self.samples = next.samples
            self.positions = next.positions
            self.refs = next.refs
            self.anchors = next.anchors
            self.sample_coverage = next.sample_coverage
            self.position_coverage = next.position_coverage
            self.next_chr = next.next_chr
            self.next_pos = next.next_pos
            return True

    def print_2d_array_file(self, file_name, array, out):
        """
        prints reference, anchor data
        """
        f = open(file_name, "w")
        for x in xrange(0, self.samples.size):
            for y in xrange(0, self.loci.size):
                f.write(str(array[out, x, y]))
                f.write(' ')
            f.write('\n')
        f.close()

    def print_1d_array_file(self, file_name, array):
        """
        prints samples and positions data
        """
        f = open(file_name, "w")
        for row in array:
            for col in row:
                f.write(str(col))
                f.write(' ')
            f.write('\n')
        f.close()

    def print_files(refs):
        """
        print PopulationCounts objects to files
        """
        print_1d_array_file("samples.txt", self.samples)
        print_1d_array_file("positions.txt", self.positions)
        print_2d_array_file("high_reference.txt", self.refs, 1)
        print_2d_array_file("low_anchor.txt", self.anchors, 0)
        print_2d_array_file("high_anchor.txt", self.anchors, 1)

#
# PopulationCountsIterator
#

class PopulationCountsIterator():
    """
    iterator over a sequence of PopulationCounts objects

    Constructor:
        PopulationCountsIterator(start_chr, start_pos, n_loci,
            whole_genome=True, span_chromosomes=True, verbose=True)

            Parameters:
                start_chr: the chromosome to start loading on
                start_pos: the first position to load (1-based)
                n_loci: the maximum number of loci to load
                whole_genome: True to load WGS, False to load Exome dataset
                span_chromosomes: True to continue load past chromosome end
                verbose: True to output loading status and progress
    """
    def __init__(self,
                 start_chr, start_pos, n_loci,
                 whole_genome = True,
                 span_chromosomes = True,
                 verbose = True):
        """
        returns a new PopulationCountsIterator object
        """
        self.next_chr = start_chr
        self.next_pos = start_pos
        self.n_loci = n_loci
        self.whole_genome = whole_genome
        self.span_chromosomes = span_chromosomes
        self.verbose = verbose

    def __iter__(self):
        return self;

    def next(self):
        """
        return a PopulationCounts object for the next region
        """
        if self.next_pos == 0:
            raise StopIteration
        pop_counts = PopulationCounts(self.next_chr, self.next_pos,
                                      self.n_loci,
                                      whole_genome = self.whole_genome,
                                      span_chromosomes = self.span_chromosomes,
                                      verbose = self.verbose)
        self.next_chr = pop_counts.next_chr
        self.next_pos = pop_counts.next_pos
        return pop_counts
        
def counts_summary(counts):
    """
    information for the current position of a counts object
    """
    return (counts.chromosome(), counts.position(),
            counts.reference(0), counts.reference(1),
            counts.anchor(0), counts.anchor(1))

def counts_string(counts):
    """
    information for the current position of a counts object as a string
    """
    return " ".join(map(str, counts_summary(counts)))
```
