## Supplementary material for "G-Graph: An interactive genomic graph viewer": MUMdex Source Code for G-Graph: python_mumdex.cpp

```
//
// python_mumdex.cpp
//
// Extension module to access MUMdex from python
//
// Defines mumdex, pair and mum types
//
// Copyright 2015 Peter Andrews @ CSHL
//

#include <Python.h>

#include <string>
#include <vector>

#include "anchors.h"
#include "bed.h"
#include "encode.h"
#include "files.h"
#include "longSA.h"
#include "mapper.h"
#include "mumdex.h"
#include "population.h"

//
// Pair type
//

struct ReadPair {
  PyObject_HEAD
  uint64_t mums_stop;
  const paa::Pair * data;
};

static void pair_dealloc(ReadPair * self) {
  self->ob_type->tp_free(reinterpret_cast<PyObject *>(self));
}

static PyObject * pair_mums_start(ReadPair * self) {
  return PyLong_FromLong(self->data->mums_start());
}
static PyObject * pair_mums_stop(ReadPair * self) {
  return PyLong_FromLong(self->mums_stop);
}

static PyObject * pair_n_mums(ReadPair * self) {
  return PyLong_FromLong(self->mums_stop - self->data->mums_start());
}

static PyObject * pair_read_1_length(ReadPair * self) {
  return PyInt_FromLong(self->data->read_1_length());
}
static PyObject * pair_read_2_length(ReadPair * self) {
  return PyInt_FromLong(self->data->read_2_length());
}

static PyObject * pair_read_1_bad(ReadPair * self) {
  return PyBool_FromLong(self->data->read_1_bad());
}
static PyObject * pair_read_2_bad(ReadPair * self) {
  return PyBool_FromLong(self->data->read_2_bad());
}

static PyObject * pair_has_mums(ReadPair * self) {
  return PyBool_FromLong(self->data->has_mums());
}

static PyObject * pair_dupe(ReadPair * self) {
  return PyBool_FromLong(self->data->dupe());
}

static PyObject * pair_length(ReadPair * self, PyObject * read_index) {
  return PyInt_FromLong(self->data->length(
      static_cast<unsigned int>(PyInt_AS_LONG(read_index))));
}

static PyObject * pair_bad(ReadPair * self, PyObject * read_index) {
  return PyBool_FromLong(self->data->bad(
      static_cast<unsigned int>(PyInt_AS_LONG(read_index))));
}

static PyObject * pair_repr(ReadPair * self) {
  return PyString_FromFormat("%u %u %u %u %u %u %lu %lu",
                             self->data->dupe(),
                             self->data->has_mums(),
                             self->data->length(0),
                             self->data->length(1),
                             self->data->bad(0),
                             self->data->bad(1),
                             self->data->mums_start(),
                             self->mums_stop);
}

static PyMethodDef pair_methods[] = {
  { "mums_start", (PyCFunction)pair_mums_start, METH_NOARGS,
    "mums_start(None) -> integer\n\n"
    "Return the index of the first mum"
  },
  { "mums_stop", (PyCFunction)pair_mums_stop, METH_NOARGS,
    "mums_stop(None) -> integer\n\n"
    "Return the index of one past the last mum"
  },
  { "n_mums", (PyCFunction)pair_n_mums, METH_NOARGS,
    "n_mums(None) -> integer\n\n"
    "Return the number of mums"
  },
  { "read_1_length", (PyCFunction)pair_read_1_length, METH_NOARGS,
    "read_1_length(None) -> integer\n\n"
    "Return the length of read 1"
  },
  { "read_2_length", (PyCFunction)pair_read_2_length, METH_NOARGS,
    "read_2_length(None) -> integer\n\n"
    "Return the length of read 2"
  },
  { "read_1_bad", (PyCFunction)pair_read_1_bad, METH_NOARGS,
    "read_1_bad(None) -> bool\n\n"
    "Return if read 1 was judged to be bad"
  },
  { "read_2_bad", (PyCFunction)pair_read_2_bad, METH_NOARGS,
    "read_2_bad(None) -> bool\n\n"
    "Return if read 2 was judged to be bad"
  },
  { "has_mums", (PyCFunction)pair_has_mums, METH_NOARGS,
    "has_mums(None) -> bool\n\n"
    "Return if the pair has mums"
  },
  { "dupe", (PyCFunction)pair_dupe, METH_NOARGS,
    "dupe(None) -> bool\n\n"
    "Return if the pair was marked as a dupe"
  },
  { "length", (PyCFunction)pair_length, METH_O,
    "length(0|1) -> integer\n\n"
    "Return the length of the specified read"
  },
  { "bad", (PyCFunction)pair_bad, METH_O,
    "bad(0|1) -> integer\n\n"
    "Return if the specified read was judged to be bad"
  },
  { "repr", (PyCFunction)pair_repr, METH_NOARGS,
    "repr(None) -> string\n\n"
    "Return a string representation of the pair"
  },
  {nullptr, nullptr, 0, nullptr}  /* Sentinel */
};

const char * pair_doc =
    R"STR(
Pair object created by mumdex.pair(pair_index) function

provides access to information about one read pair

WARNING: Pair objects become unusable if the MUMdex
         object that created them are destroyed!
)STR";

static PyTypeObject pairType = {
  PyObject_HEAD_INIT(nullptr)
  0,                                        /* ob_size */
  "mumdex.Pair",                            /* tp_name */
  sizeof(ReadPair),                             /* tp_basicsize */
  0,                                        /* tp_itemsize */
  (destructor)pair_dealloc,                 /* tp_dealloc */
  nullptr,                                  /* tp_print */
  nullptr,                                  /* tp_getattr */
  nullptr,                                  /* tp_setattr */
  nullptr,                                  /* tp_compare */
  (reprfunc)pair_repr,                      /* tp_repr */
  nullptr,                                  /* tp_as_number */
  nullptr,                                  /* tp_as_sequence */
  nullptr,                                  /* tp_as_mapping */
  nullptr,                                  /* tp_hash */
  nullptr,                                  /* tp_call */
  nullptr,                                  /* tp_str */
  nullptr,                                  /* tp_getattro */
  nullptr,                                  /* tp_setattro */
  nullptr,                                  /* tp_as_buffer */
  Py_TPFLAGS_DEFAULT,                       /* tp_flags */
  pair_doc,                                 /* tp_doc */
  nullptr,                                  /* tp_traverse */
  nullptr,                                  /* tp_clear */
  nullptr,                                  /* tp_richcompare */
  0,                                        /* tp_weaklistoffset */
  nullptr,                                  /* tp_iter */
  nullptr,                                  /* tp_iternext */
  pair_methods,                             /* tp_methods */
  nullptr,                                  /* tp_members */
  nullptr,                                  /* tp_getset */
  nullptr,                                  /* tp_base */
  nullptr,                                  /* tp_dict */
  nullptr,                                  /* tp_descr_get */
  nullptr,                                  /* tp_descr_set */
  0,                                        /* tp_dictoffset */
  nullptr,                                  /* tp_init */
  nullptr,                                  /* tp_alloc */
  nullptr,                                  /* tp_new */
  nullptr,                                  /* tp_free */
  nullptr,                                  /* tp_is_gc */
  nullptr,                                  /* tp_bases */
  nullptr,                                  /* tp_mro */
  nullptr,                                  /* tp_cache */
  nullptr,                                  /* tp_subclasses */
  nullptr,                                  /* tp_weaklist */
  nullptr,                                  /* tp_del */
  0,                                        /* tp_version_tag */
};

//
// MUM type
//

struct Mum {
  PyObject_HEAD
  const paa::MUM * data;
};

static void mum_dealloc(Mum * self) {
  self->ob_type->tp_free(reinterpret_cast<PyObject *>(self));
}

static PyObject * mum_chromosome(Mum * self) {
  return PyInt_FromLong(self->data->chromosome());
}

static PyObject * mum_position(Mum * self) {
  return PyInt_FromLong(self->data->position1());
}

static PyObject * mum_offset(Mum * self) {
  return PyInt_FromLong(self->data->offset());
}

static PyObject * mum_length(Mum * self) {
  return PyInt_FromLong(self->data->length());
}

static PyObject * mum_flipped(Mum * self) {
  return PyBool_FromLong(self->data->flipped());
}

static PyObject * mum_read_2(Mum * self) {
  return PyBool_FromLong(self->data->read_2());
}

static PyObject * mum_last_hit(Mum * self) {
  return PyBool_FromLong(self->data->last_hit());
}

static PyObject * mum_touches_end(Mum * self) {
  return PyBool_FromLong(self->data->touches_end());
}

static PyObject * mum_repr(Mum * self) {
  return PyString_FromFormat("%u %u %u %u %u %u %u %u",
                             self->data->chromosome(),
                             self->data->position1(),
                             self->data->offset(),
                             self->data->length(),
                             self->data->flipped(),
                             self->data->read_2(),
                             self->data->last_hit(),
                             self->data->touches_end());
}

static PyMethodDef mum_methods[] = {
  { "chromosome", (PyCFunction)mum_chromosome, METH_NOARGS,
    "chromosome(None) -> integer\n\n"
    "Return the chromosome index of the mum"
  },
  { "position", (PyCFunction)mum_position, METH_NOARGS,
    "position(None) -> integer\n\n"
    "Return the position of the mum"
  },
  { "offset", (PyCFunction)mum_offset, METH_NOARGS,
    "offset(None) -> integer\n\n"
    "Return the offset of the mum in the read"
  },
  { "length", (PyCFunction)mum_length, METH_NOARGS,
    "length(None) -> integer\n\n"
    "Return the length of the mum"
  },
  { "flipped", (PyCFunction)mum_flipped, METH_NOARGS,
    "flipped(None) -> bool\n\n"
    "Return true if the mum maps to the reverse strand"
  },
  { "read_2", (PyCFunction)mum_read_2, METH_NOARGS,
    "read_2(None) -> bool\n\n"
    "Return true if the mum is from read 2"
  },
  { "last_hit", (PyCFunction)mum_last_hit, METH_NOARGS,
    "last_hit(None) -> bool\n\n"
    "Return true if the mum is the last hit in the pair"
  },
  { "touches_end", (PyCFunction)mum_touches_end, METH_NOARGS,
    "touches_end(None) -> bool\n\n"
    "Return true if the mum touches the end of the read"
  },
  { "repr", (PyCFunction)mum_repr, METH_NOARGS,
    "repr(None) -> string\n\n"
    "Return a string representation of the mum"
  },
  {nullptr, nullptr, 0, nullptr}  /* Sentinel */
};

const char * mum_doc =
    R"STR(
MUM object created by mumdex.mum(mum_index) function

provides access to information about one mum mapping

WARNING: MUM objects become unusable if the MUMdex
         object that created them are destroyed!
)STR";

static PyTypeObject mumType = {
  PyObject_HEAD_INIT(nullptr)
  0,                                        /* ob_size */
  "mumdex.MUM",                             /* tp_name */
  sizeof(Mum),                              /* tp_basicsize */
  0,                                        /* tp_itemsize */
  (destructor)mum_dealloc,                  /* tp_dealloc */
  nullptr,                                  /* tp_print */
  nullptr,                                  /* tp_getattr */
  nullptr,                                  /* tp_setattr */
  nullptr,                                  /* tp_compare */
  (reprfunc)mum_repr,                       /* tp_repr */
  nullptr,                                  /* tp_as_number */
  nullptr,                                  /* tp_as_sequence */
  nullptr,                                  /* tp_as_mapping */
  nullptr,                                  /* tp_hash */
  nullptr,                                  /* tp_call */
  nullptr,                                  /* tp_str */
  nullptr,                                  /* tp_getattro */
  nullptr,                                  /* tp_setattro */
  nullptr,                                  /* tp_as_buffer */
  Py_TPFLAGS_DEFAULT,                       /* tp_flags */
  mum_doc,                                  /* tp_doc */
  nullptr,                                  /* tp_traverse */
  nullptr,                                  /* tp_clear */
  nullptr,                                  /* tp_richcompare */
  0,                                        /* tp_weaklistoffset */
  nullptr,                                  /* tp_iter */
  nullptr,                                  /* tp_iternext */
  mum_methods,                              /* tp_methods */
  nullptr,                                  /* tp_members */
  nullptr,                                  /* tp_getset */
  nullptr,                                  /* tp_base */
  nullptr,                                  /* tp_dict */
  nullptr,                                  /* tp_descr_get */
  nullptr,                                  /* tp_descr_set */
  0,                                        /* tp_dictoffset */
  nullptr,                                  /* tp_init */
  nullptr,                                  /* tp_alloc */
  nullptr,                                  /* tp_new */
  nullptr,                                  /* tp_free */
  nullptr,                                  /* tp_is_gc */
  nullptr,                                  /* tp_bases */
  nullptr,                                  /* tp_mro */
  nullptr,                                  /* tp_cache */
  nullptr,                                  /* tp_subclasses */
  nullptr,                                  /* tp_weaklist */
  nullptr,                                  /* tp_del */
  0,                                        /* tp_version_tag */
};

//
// Reference type
//

struct Reference {
  PyObject_HEAD
  PyObject * fasta;
  const paa::Reference * data{nullptr};
  const paa::ChromosomeIndexLookup * lookup{nullptr};
  bool own_data{true};
};

// defined at end of file due to use of mumdex object defined below
static PyObject * reference_new(PyTypeObject * type, PyObject * args,
                                PyObject * kwds);

static void reference_dealloc(Reference * self) {
  Py_DECREF(self->fasta);
  if (self->data != nullptr && self->own_data) delete self->data;
  if (self->lookup != nullptr) delete self->lookup;
  self->ob_type->tp_free(reinterpret_cast<PyObject *>(self));
}

static PyObject * reference_fasta(Reference * self) {
  Py_INCREF(self->fasta);
  return self->fasta;
}

static PyObject * reference_size(Reference * self) {
  return PyInt_FromLong(self->data->size());
}

static PyObject * reference_n_chromosomes(Reference * self) {
  return PyInt_FromLong(self->data->n_chromosomes());
}

static PyObject * reference_index(Reference * self,
                                  PyObject * chromosome_name) {
  try {
    return PyLong_FromLong((*self->lookup)[PyString_AsString(chromosome_name)]);
  } catch (std::exception & e) {
    PyErr_SetString(PyExc_RuntimeError,
                    (std::string("mumdex.reference.index(): ") +
                     e.what()).c_str());
    return nullptr;
  }
}

static PyObject * reference_name(Reference * self,
                                 PyObject * chromosome_index) {
  const auto index = PyLong_AsLong(chromosome_index);
  return PyString_FromString(self->data->name(index).c_str());
}

static PyObject * reference_offset(Reference * self,
                                   PyObject * chromosome_index) {
  const auto index = PyLong_AsLong(chromosome_index);
  return PyLong_FromLong(self->data->offset(index));
}

static PyObject * reference_length(Reference * self,
                                   PyObject * chromosome_index) {
  const auto index = PyLong_AsLong(chromosome_index);
  return PyInt_FromLong(self->data->size(index));
}

static PyObject * reference_base(Reference * self, PyObject * args) {
  char * chromosome = nullptr;
  unsigned int position = 0;
  if (!PyArg_ParseTuple(args, "sI:reference base", &chromosome, &position))
    return nullptr;

  --position;  // make zero-based

  try {
    const auto chromosome_index = (*self->lookup)[chromosome];
    const auto & ref = *self->data;
    return PyString_FromFormat("%c", ref[chromosome_index][position]);
  } catch (std::exception & e) {
    PyErr_SetString(PyExc_RuntimeError,
                    (std::string("mumdex.reference.base(): ") +
                     e.what()).c_str());
    return nullptr;
  }
}
static PyObject * reference_base_index(Reference * self, PyObject * args) {
  unsigned int chromosome = 0;
  unsigned int position = 0;
  if (!PyArg_ParseTuple(args, "II:reference base_index",
                        &chromosome, &position))
    return nullptr;

  --position;  // make zero-based

  const auto & ref = *self->data;
  return PyString_FromFormat("%c", ref[chromosome][position]);
}

static PyObject * reference_repr(Reference * self) {
  return PyString_FromFormat("Reference object loaded from %s",
                             PyString_AsString(self->fasta));
}

static PyMethodDef reference_methods[] = {
  { "fasta", (PyCFunction)reference_fasta, METH_NOARGS,
    "fasta(None) -> string\n\n"
    "Return the reference fasta file name"
  },
  { "size", (PyCFunction)reference_size, METH_NOARGS,
    "size(None) -> integer\n\n"
    "Return the number of positions in the reference"
  },
  { "n_chromosomes", (PyCFunction)reference_n_chromosomes, METH_NOARGS,
    "n_chromosomes(None) -> integer\n\n"
    "Return the number of chromosomes in the reference"
  },
  { "index", (PyCFunction)reference_index, METH_O,
    "index(string) -> integer\n\n"
    "Return the index of the given chromosome"
  },
  { "name", (PyCFunction)reference_name, METH_O,
    "name(index) -> string\n\n"
    "Return the name of the chromosome with a given index"
  },
  { "offset", (PyCFunction)reference_offset, METH_O,
    "offset(index) -> integer\n\n"
    "Return the starting absolute position of the chromosome with a given index"
  },
  { "length", (PyCFunction)reference_length, METH_O,
    "length(index) -> integer\n\n"
    "Return the length of the chromosome with a given index"
  },
  { "base", (PyCFunction)reference_base, METH_VARARGS,
    "base(chromosome, position) -> string\n\n"
    "Return the reference base at the given chromosome and 1-based position"
  },
  { "base_index", (PyCFunction)reference_base_index,
    METH_VARARGS,
    "base_index(chromosome_index, position) -> string\n\n"
    "Return the reference base at the given chromosome and 1-based position"
  },
  { "repr", (PyCFunction)reference_repr, METH_NOARGS,
    "repr(None) -> string\n\n"
    "Return a string representation of the reference"
  },
  {nullptr, nullptr, 0, nullptr}  /* Sentinel */
};

const char * reference_doc =
    R"STR(
Reference information object

provides access to the reference genome sequence
and information about chromosomal structure and naming

Constructors:
    reference(fasta_file)
    reference(MUMdex)
        create a reference object from a fasta file or a MUMdex object

        Parameters:
            fasta_file: a reference genome fasta
            MUMdex: a MUMdex object
)STR";

static PyTypeObject referenceType = {
  PyObject_HEAD_INIT(nullptr)
  0,                                        /* ob_size */
  "mumdex.Reference",                       /* tp_name */
  sizeof(Reference),                        /* tp_basicsize */
  0,                                        /* tp_itemsize */
  (destructor)reference_dealloc,            /* tp_dealloc */
  nullptr,                                  /* tp_print */
  nullptr,                                  /* tp_getattr */
  nullptr,                                  /* tp_setattr */
  nullptr,                                  /* tp_compare */
  (reprfunc)reference_repr,                 /* tp_repr */
  nullptr,                                  /* tp_as_number */
  nullptr,                                  /* tp_as_sequence */
  nullptr,                                  /* tp_as_mapping */
  nullptr,                                  /* tp_hash */
  nullptr,                                  /* tp_call */
  nullptr,                                  /* tp_str */
  nullptr,                                  /* tp_getattro */
  nullptr,                                  /* tp_setattro */
  nullptr,                                  /* tp_as_buffer */
  Py_TPFLAGS_DEFAULT,                       /* tp_flags */
  reference_doc,                            /* tp_doc */
  nullptr,                                  /* tp_traverse */
  nullptr,                                  /* tp_clear */
  nullptr,                                  /* tp_richcompare */
  0,                                        /* tp_weaklistoffset */
  nullptr,                                  /* tp_iter */
  nullptr,                                  /* tp_iternext */
  reference_methods,                        /* tp_methods */
  nullptr,                                  /* tp_members */
  nullptr,                                  /* tp_getset */
  nullptr,                                  /* tp_base */
  nullptr,                                  /* tp_dict */
  nullptr,                                  /* tp_descr_get */
  nullptr,                                  /* tp_descr_set */
  0,                                        /* tp_dictoffset */
  nullptr,                                  /* tp_init */
  nullptr,                                  /* tp_alloc */
  reference_new,                            /* tp_new */
  nullptr,                                  /* tp_free */
  nullptr,                                  /* tp_is_gc */
  nullptr,                                  /* tp_bases */
  nullptr,                                  /* tp_mro */
  nullptr,                                  /* tp_cache */
  nullptr,                                  /* tp_subclasses */
  nullptr,                                  /* tp_weaklist */
  nullptr,                                  /* tp_del */
  0,                                        /* tp_version_tag */
};

//
// MUMdex type
//

struct MUMdex {
  PyObject_HEAD
  PyObject * directory;
  Reference * reference;
  const paa::MUMdex * data{nullptr};
  const paa::OptionalSavers * savers{nullptr};
};

static PyObject * mumdex_new(PyTypeObject * type, PyObject * args,
                             PyObject * kwds) {
  // Read Arguments - MUMdex directory to load
  char txt[] = "MUMdex_directory";
  static char * kwlist[] = {txt, nullptr};
  PyObject * directory = nullptr;
  if (!PyArg_ParseTupleAndKeywords(args, kwds, "S:mumdex new",
                                   kwlist, &directory))
    return nullptr;

  // Allocate space for object
  MUMdex * self = reinterpret_cast<MUMdex *>(type->tp_alloc(type, 0));
  if (self != nullptr) {
    // Set object fields
    Py_INCREF(directory);
    self->directory = directory;
    try {
      self->data = new paa::MUMdex(PyString_AsString(directory));
    } catch (std::exception & e) {
      self->ob_type->tp_free(reinterpret_cast<PyObject *>(self));
      PyErr_SetString(PyExc_RuntimeError,
                      (std::string("mumdex.MUMdex.new(): ") +
                       e.what()).c_str());
      return nullptr;
    }
    try {
      PyObject * ref_args = Py_BuildValue("(O)", self);
      self->reference = reinterpret_cast<Reference *>(
          PyObject_CallObject(reinterpret_cast<PyObject *>(
              &referenceType), ref_args));
      Py_DECREF(ref_args);
      if (self->reference == nullptr) return nullptr;
    } catch (std::exception & e) {
      self->ob_type->tp_free(reinterpret_cast<PyObject *>(self));
      PyErr_SetString(PyExc_RuntimeError,
                      (std::string("mumdex.MUMdex.new() Reference: ")
                       + e.what()).c_str());
      return nullptr;
    }
    try {
      self->savers = new paa::OptionalSavers(PyString_AsString(directory),
                                             self->data->n_pairs());
    } catch (std::exception & e) {
      self->ob_type->tp_free(reinterpret_cast<PyObject *>(self));
      PyErr_SetString(PyExc_RuntimeError,
                      (std::string("mumdex.MUMdex.new() OptionalSavers: ")
                       + e.what()).c_str());
      return nullptr;
    }
  }

  return reinterpret_cast<PyObject *>(self);
}

static void mumdex_dealloc(MUMdex * self) {
  Py_DECREF(self->directory);
  Py_DECREF(self->reference);
  if (self->data != nullptr) delete self->data;
  if (self->savers != nullptr) delete self->savers;
  self->ob_type->tp_free(reinterpret_cast<PyObject *>(self));
}

static PyObject * mumdex_directory(MUMdex * self) {
  Py_INCREF(self->directory);
  return self->directory;
}

static PyObject * mumdex_n_pairs(MUMdex * self) {
  return PyLong_FromLong(self->data->n_pairs());
}

static PyObject * mumdex_n_mums(MUMdex * self) {
  return PyLong_FromLong(self->data->n_mums());
}

static PyObject * mumdex_lmum(MUMdex * self, PyObject * mum_index) {
  const auto mum = self->data->mum(PyLong_AsLong(mum_index));
  const auto & ref = self->data->reference();
  return Py_BuildValue("[sIhhNNNN]",
                       ref.name(mum.chromosome()).c_str(),
                       mum.position1(),
                       mum.offset(),
                       mum.length(),
                       PyBool_FromLong(mum.flipped()),
                       PyBool_FromLong(mum.read_2()),
                       PyBool_FromLong(mum.last_hit()),
                       PyBool_FromLong(mum.touches_end()));
}

static PyObject * mumdex_mum(MUMdex * self, PyObject * mum_index) {
  const auto index = PyLong_AsLong(mum_index);
  Mum * new_mum = reinterpret_cast<Mum *>(mumType.tp_alloc(&mumType, 0));
  if (new_mum != nullptr) {
    new_mum->data = &*(self->data->mums().begin() + index);
  }
  return reinterpret_cast<PyObject *>(new_mum);
}

static PyObject * mumdex_mum_fields(MUMdex * self) {
  if (false && self == nullptr) return nullptr;  // avoids a warning
  return Py_BuildValue("[ssssssss]", "chromosome", "position",
                       "offset", "length", "flipped", "read_2",
                       "last_hit", "touches_end");
}

static PyObject * mumdex_lpair(MUMdex * self, PyObject * pair_index) {
  const auto index = PyLong_AsLong(pair_index);
  const auto pair = self->data->pair(index);
  return Py_BuildValue("[NNhhNNkk]",
                       PyBool_FromLong(pair.dupe()),
                       PyBool_FromLong(pair.has_mums()),
                       pair.length(0), pair.length(1),
                       PyBool_FromLong(pair.bad(0)),
                       PyBool_FromLong(pair.bad(1)),
                       self->data->mums_start(index),
                       self->data->mums_stop(index));
}

static PyObject * mumdex_pair(MUMdex * self, PyObject * pair_index) {
  const auto index = PyLong_AsLong(pair_index);
  ReadPair * new_pair = reinterpret_cast<ReadPair *>(
      pairType.tp_alloc(&pairType, 0));
  if (new_pair != nullptr) {
    new_pair->mums_stop = self->data->mums_stop(index);
    new_pair->data = &*(self->data->pairs().begin() + index);
  }
  return reinterpret_cast<PyObject *>(new_pair);
}

static PyObject * mumdex_pair_fields(MUMdex * self) {
  if (false && self == nullptr) return nullptr;  // avoids a warning
  return Py_BuildValue("[ssssssss]", "dupe", "has_mums",
                       "read_1_length", "read_2_length",
                       "read_1_bad", "read_2_bad",
                       "mums_start", "mums_stop");
}

// add range using chromosome index

static PyObject * mumdex_range(MUMdex * self, PyObject * args) {
  unsigned int start_chr = 0;
  unsigned int stop_chr = 0;
  int64_t start_pos = 0;
  int64_t stop_pos = 0;
  if (!PyArg_ParseTuple(args, "IlIl:mumdex range",
                        &start_chr, &start_pos,
                        &stop_chr, &stop_pos))
    return nullptr;

  try {
    const auto begin = self->data->lower_bound(start_chr, start_pos - 1);
    const auto end = self->data->lower_bound(stop_chr, stop_pos - 1);
    if (begin > end)
      throw paa::Error("start position is greater than stop position");
    const auto origin = self->data->index().begin();
    return Py_BuildValue("kk", begin - origin, end - origin);
  } catch (std::exception & e) {
    PyErr_SetString(PyExc_RuntimeError,
                    (std::string("mumdex.MUMdex.range(): ") +
                     e.what()).c_str());
    return nullptr;
  }
}

static PyObject * mumdex_range_name(MUMdex * self, PyObject * args) {
  char * start_chromosome = nullptr;
  char * stop_chromosome = nullptr;
  int64_t start_pos = 0;
  int64_t stop_pos = 0;
  if (!PyArg_ParseTuple(args, "slsl:mumdex range_name",
                        &start_chromosome, &start_pos,
                        &stop_chromosome, &stop_pos))
    return nullptr;

  try {
    const auto start_chr = (*self->reference->lookup)[start_chromosome];
    const auto stop_chr = (*self->reference->lookup)[stop_chromosome];
    const auto begin = self->data->lower_bound(start_chr, start_pos - 1);
    const auto end = self->data->lower_bound(stop_chr, stop_pos - 1);
    if (begin > end)
      throw paa::Error("start position is greater than stop position");
    const auto origin = self->data->index().begin();
    return Py_BuildValue("kk", begin - origin, end - origin);
  } catch (std::exception & e) {
    PyErr_SetString(PyExc_RuntimeError,
                    (std::string("mumdex.MUMdex.range_name(): ") +
                     e.what()).c_str());
    return nullptr;
  }
}

static PyObject * mumdex_range_str(MUMdex * self, PyObject * region_string) {
  try {
    const auto & mumdex = *self->data;
    const auto & lookup = *self->reference->lookup;
    const auto region = mumdex.region(PyString_AS_STRING(
        region_string), lookup);
    const auto origin = self->data->index().begin();
    return Py_BuildValue("kk", region.begin() - origin,
                         region.end() - origin);
  } catch (std::exception & e) {
    PyErr_SetString(PyExc_RuntimeError,
                    (std::string("mumdex.MUMdex.range_str(): ") +
                     e.what()).c_str());
    return nullptr;
  }
}

static PyObject * mumdex_index(MUMdex * self, PyObject * index_index) {
  const auto index = PyLong_AsLong(index_index);
  const auto pair_mum = self->data->index()[index];
  return Py_BuildValue("kk", pair_mum.pair_index(),
                       self->data->mums_start(pair_mum.pair_index()) +
                       pair_mum.mum_in_pair_index());
}

static PyObject * mumdex_readpos(MUMdex * self, PyObject * pair_mum) {
  const uint64_t pair_index = PyLong_AsLong(PyTuple_GET_ITEM(pair_mum, 0));
  const uint64_t mum_index = PyLong_AsLong(PyTuple_GET_ITEM(pair_mum, 1));
  const auto pair = self->data->pair(pair_index);
  const auto mum = self->data->mum(mum_index);
  return Py_BuildValue("i", mum.read_position1(pair.length(mum.read_2())));
}

static PyObject * mumdex_sequences(MUMdex * self, PyObject * pair_index) {
  const auto index = PyLong_AsLong(pair_index);
  const auto sequences = self->data->sequences(index);
  return Py_BuildValue("ss", sequences[0].c_str(), sequences[1].c_str());
}

static PyObject * mumdex_pair_view(MUMdex * self, PyObject * pair_index) {
  const auto index = PyLong_AsLong(pair_index);
  return PyString_FromString(self->data->pair_view(index).c_str());
}

static PyObject * mumdex_reference(MUMdex * self) {
  Py_INCREF(self->reference);
  return reinterpret_cast<PyObject *>(self->reference);
}

static PyObject * mumdex_optional_size(MUMdex * self) {
  return PyLong_FromLong(self->savers->size());
}

static PyObject * mumdex_optional_name(MUMdex * self,
                                       PyObject * optional_index) {
  const auto index = PyLong_AsLong(optional_index);
  return PyString_FromString((*self->savers)[index].name().c_str());
}

static PyObject * mumdex_optional(MUMdex * self, PyObject * args) {
  unsigned int index = 0;
  uint64_t pair = 0;
  unsigned int read = 0;
  if (!PyArg_ParseTuple(args, "IkI:mumdex optional",
                        &index, &pair, &read))
    return nullptr;
  try {
    return PyString_FromString(
        (*self->savers)[index].clip(pair * 2 + read).c_str());
  } catch (std::exception & e) {
    PyErr_SetString(PyExc_RuntimeError,
                    (std::string("mumdex.MUMdex.optional(): ") +
                     e.what()).c_str());
    return nullptr;
  }
}

static PyObject * mumdex_repr(MUMdex * self) {
  return PyString_FromFormat("MUMdex object loaded from %s",
                             PyString_AsString(self->directory));
}

static PyMethodDef mumdex_methods[] = {
  { "directory", (PyCFunction)mumdex_directory, METH_NOARGS,
    "directory(None) -> string\n\n"
    "Return the MUMdex directory"
  },
  { "n_pairs", (PyCFunction)mumdex_n_pairs, METH_NOARGS,
    "n_pairs(None) -> integer\n\n"
    "Return the number of pairs"
  },
  { "n_mums", (PyCFunction)mumdex_n_mums, METH_NOARGS,
    "n_mums(None) => integer\n\n"
    "Return the number of mums"
  },
  { "lmum", (PyCFunction)mumdex_lmum, METH_O,
    "lmum(mum_index) -> list\n\n"
    "Return a mum as a list object given its index"
  },
  { "MUM", (PyCFunction)mumdex_mum, METH_O,
    "MUM(mum_index) -> MUM\n\n"
    "Return a MUM given its index"
  },
  { "mum_fields", (PyCFunction)mumdex_mum_fields, METH_NOARGS,
    "mum_fields(None) -> list\n\n"
    "Return the field names for a mum"
  },
  { "lpair", (PyCFunction)mumdex_lpair, METH_O,
    "lpair(pair_index) -> list\n\n"
    "Return a pair as a list object given its index"
  },
  { "Pair", (PyCFunction)mumdex_pair, METH_O,
    "Pair(pair_index) -> Pair\n\n"
    "Return a Pair given its index"
  },
  { "pair_fields", (PyCFunction)mumdex_pair_fields, METH_NOARGS,
    "pair_fields(None) -> list\n\n"
    "Return the field names for a pair"
  },
  { "range", (PyCFunction)mumdex_range, METH_VARARGS,
    "range(start_chr index, start_pos, stop_chr index, stop_pos) "
    "-> (int, int)\n\n"
    "Return the 1-based range in the index to find mums in genome order"
  },
  { "range_name", (PyCFunction)mumdex_range_name, METH_VARARGS,
    "range_name(start_chr, start_pos, stop_chr, stop_pos) -> (int, int)\n\n"
    "Return the 1-based range in the index to find mums in genome order"
  },
  { "range_str", (PyCFunction)mumdex_range_str, METH_O,
    "range_str(\"chromosome:start-stop\") -> (int, int)\n\n"
    "Return the 1-based range in the index to find mums in genome order"
  },
  { "index", (PyCFunction)mumdex_index, METH_O,
    "index(int) -> (pair_index, mum_index)\n\n"
    "Return the pair / mum index as a tuple"
  },
  { "readpos", (PyCFunction)mumdex_readpos, METH_O,
    "readpos((pair_index, mum_index)) -> int\n\n"
    "Return the read position for (pair index, mum index) tuple"
  },
  { "sequences", (PyCFunction)mumdex_sequences, METH_O,
    "sequences(pair_index) -> [string, string]\n\n"
    "Return the read sequences for a pair"
  },
  { "pair_view", (PyCFunction)mumdex_pair_view, METH_O,
    "pair_view(pair_index) -> string\n\n"
    "Return a text-based view of a pair"
  },
  { "Reference", (PyCFunction)mumdex_reference, METH_NOARGS,
    "Reference(None) -> Reference\n\n"
    "Return the embedded Reference object"
  },
  { "optional_size", (PyCFunction)mumdex_optional_size, METH_NOARGS,
    "optional_size(None) -> integer\n\n"
    "Return the number of saved optional fields"
  },
  { "optional_name", (PyCFunction)mumdex_optional_name, METH_O,
    "optional_name(index) -> string\n\n"
    "Return the name of the given optional field"
  },
  { "optional", (PyCFunction)mumdex_optional, METH_VARARGS,
    "optional(optional_index, pair_index, read_index) -> string\n\n"
    "Return the saved optional text for the given field, pair and read"
  },
  { "repr", (PyCFunction)mumdex_repr, METH_NOARGS,
    "repr(None) -> string\n\n"
    "Return a string representation of the MUMdex"
  },
  {nullptr, nullptr, 0, nullptr}  /* Sentinel */
};

static PyTypeObject mumdexType = {
  PyObject_HEAD_INIT(nullptr)
  0,                                        /* ob_size */
  "mumdex.MUMdex",                         /* tp_name */
  sizeof(MUMdex),                           /* tp_basicsize */
  0,                                        /* tp_itemsize */
  (destructor)mumdex_dealloc,               /* tp_dealloc */
  nullptr,                                  /* tp_print */
  nullptr,                                  /* tp_getattr */
  nullptr,                                  /* tp_setattr */
  nullptr,                                  /* tp_compare */
  (reprfunc)mumdex_repr,                    /* tp_repr */
  nullptr,                                  /* tp_as_number */
  nullptr,                                  /* tp_as_sequence */
  nullptr,                                  /* tp_as_mapping */
  nullptr,                                  /* tp_hash */
  nullptr,                                  /* tp_call */
  nullptr,                                  /* tp_str */
  nullptr,                                  /* tp_getattro */
  nullptr,                                  /* tp_setattro */
  nullptr,                                  /* tp_as_buffer */
  Py_TPFLAGS_DEFAULT | Py_TPFLAGS_BASETYPE, /* tp_flags */
  "MUMdex object C++/python base class",    /* tp_doc */
  nullptr,                                  /* tp_traverse */
  nullptr,                                  /* tp_clear */
  nullptr,                                  /* tp_richcompare */
  0,                                        /* tp_weaklistoffset */
  nullptr,                                  /* tp_iter */
  nullptr,                                  /* tp_iternext */
  mumdex_methods,                           /* tp_methods */
  nullptr,                                  /* tp_members */
  nullptr,                                  /* tp_getset */
  nullptr,                                  /* tp_base */
  nullptr,                                  /* tp_dict */
  nullptr,                                  /* tp_descr_get */
  nullptr,                                  /* tp_descr_set */
  0,                                        /* tp_dictoffset */
  nullptr,                                  /* tp_init */
  nullptr,                                  /* tp_alloc */
  mumdex_new,                               /* tp_new */
  nullptr,                                  /* tp_free */
  nullptr,                                  /* tp_is_gc */
  nullptr,                                  /* tp_bases */
  nullptr,                                  /* tp_mro */
  nullptr,                                  /* tp_cache */
  nullptr,                                  /* tp_subclasses */
  nullptr,                                  /* tp_weaklist */
  nullptr,                                  /* tp_del */
  0,                                        /* tp_version_tag */
};

//
// Counts type
//

struct Counts {
  PyObject_HEAD
  PyObject * directory;
  paa::AnchorCounts * data{nullptr};
};

static PyObject * counts_new(PyTypeObject * type, PyObject * args,
                             PyObject * kwds) {
  // Read Arguments - bed file and counts directory to load
  char bed_txt[] = "bed_file";
  char counts_txt[] = "counts_directory";
  char mumdex_txt[] = "MUMdex";
  static char * kwlist[] = {bed_txt, counts_txt, mumdex_txt, nullptr};
  char * bed_file = nullptr;
  char * counts_dir = nullptr;
  PyObject * py_mumdex = nullptr;
  if (!PyArg_ParseTupleAndKeywords(args, kwds, "ss|O!:counts new", kwlist,
                                   &bed_file, &counts_dir,
                                   &mumdexType, &py_mumdex)) {
    return nullptr;
  }

  // If MUMdex was passed, first create counts object from MUMdex
  if (py_mumdex != nullptr) {
    std::cout << "Creating counts object from MUMdex -"
              << " expect this to take a long time" << std::endl;
    const paa::BedFile bed{bed_file};
    const paa::MUMdex & mumdex{*reinterpret_cast<MUMdex *>(py_mumdex)->data};
    const paa::AnchorCountsCreator creator(mumdex, bed, counts_dir);
  }

  // Allocate space for object
  Counts * self = reinterpret_cast<Counts *>(type->tp_alloc(type, 0));
  if (self != nullptr) {
    // Set object fields
    self->directory = PyString_FromString(counts_dir);
    try {
      self->data = new paa::AnchorCounts(bed_file, counts_dir);
    } catch (std::exception & e) {
      PyErr_SetString(PyExc_RuntimeError,
                      (std::string("mumdex.counts.new(): ") +
                       e.what()).c_str());
      return nullptr;
    }
  }

  return reinterpret_cast<PyObject *>(self);
}

static void counts_dealloc(Counts * self) {
  Py_DECREF(self->directory);
  if (self->data != nullptr) delete self->data;
  self->ob_type->tp_free(reinterpret_cast<PyObject *>(self));
}

static PyObject * counts_directory(Counts * self) {
  Py_INCREF(self->directory);
  return self->directory;
}

static PyObject * counts_load_position(Counts * self, PyObject * args) {
  char * chr;
  unsigned int pos;
  if (!PyArg_ParseTuple(args, "sI:counts load_position", &chr, &pos))
    return nullptr;
  try {
    if (!pos) throw paa::Error("Passed in position of 0 to load_position");
    self->data->load_position(chr, pos - 1);
  } catch (std::exception & e) {
    PyErr_SetString(PyExc_RuntimeError,
                    (std::string("mumdex.counts.load_position(): ") +
                     e.what()).c_str());
    return nullptr;
  }
  Py_RETURN_NONE;
}
static PyObject * counts_load_bed_line(Counts * self, PyObject * index) {
  self->data->load_bed_line(PyLong_AsLong(index));
  Py_RETURN_NONE;
}

static PyObject * counts_positions_to_next_chromosome(Counts * self) {
  return PyInt_FromLong(self->data->bed().positions_to_next_chromosome(
      self->data->bed_line(), self->data->position0()));
}
static PyObject * counts_positions_to_genome_end(Counts * self) {
  return PyLong_FromLong(self->data->bed().positions_to_genome_end(
      self->data->bed_line(), self->data->position0()));
}


static PyObject * counts_good(Counts * self) {
  return PyBool_FromLong(self->data->good());
}
static PyObject * counts_more(Counts * self) {
  return PyBool_FromLong(self->data->more());
}

static PyObject * counts_load_next(Counts * self) {
  self->data->load_next();
  Py_RETURN_NONE;
}

static PyObject * counts_chromosome(Counts * self) {
  return PyString_FromString(self->data->chromosome().c_str());
}
static PyObject * counts_position(Counts * self) {
  return PyInt_FromLong(self->data->position1());
}

static PyObject * counts_reference(Counts * self, PyObject * high) {
  return PyInt_FromLong(self->data->current().reference[PyInt_AsLong(high)]);
}
static PyObject * counts_low_reference(Counts * self) {
  return PyInt_FromLong(self->data->current().reference[0]);
}
static PyObject * counts_high_reference(Counts * self) {
  return PyInt_FromLong(self->data->current().reference[1]);
}

static PyObject * counts_anchor(Counts * self, PyObject * high) {
  return PyInt_FromLong(self->data->current().anchor[PyInt_AsLong(high)]);
}
static PyObject * counts_low_anchor(Counts * self) {
  return PyInt_FromLong(self->data->current().anchor[0]);
}
static PyObject * counts_high_anchor(Counts * self) {
  return PyInt_FromLong(self->data->current().anchor[1]);
}

static PyObject * counts_repr(Counts * self) {
  return PyString_FromFormat("Counts object loaded from %s",
                             PyString_AsString(self->directory));
}

static PyMethodDef counts_methods[] = {
  { "directory", (PyCFunction)counts_directory, METH_NOARGS,
    "directory(None) -> string\n\n"
    "Return the counts directory"
  },
  { "load_position", (PyCFunction)counts_load_position, METH_VARARGS,
    "load_position(chromosome, position) -> None\n\n"
    "Loads low counts for a specific 1-based position"
  },
  { "load_bed_line", (PyCFunction)counts_load_bed_line, METH_O,
    "load_bed_line(index) -> None\n\n"
    "Loads low counts for a specific zero-based bed line"
  },
  { "positions_to_next_chromosome",
    (PyCFunction)counts_positions_to_next_chromosome, METH_NOARGS,
    "positions_to_next_chromosome(chromosome, position) -> integer\n\n"
    "Return the number of loci in the bed until the next chromosome"
  },
  { "positions_to_genome_end",
    (PyCFunction)counts_positions_to_genome_end, METH_NOARGS,
    "positions_to_genome_end(chromosome, position) -> integer\n\n"
    "Return the number of loci in the bed until the end of the genome"
  },
  { "good", (PyCFunction)counts_good, METH_NOARGS,
    "good(None) -> bool\n\n"
    "Return if the counts functions will return valid values"
  },
  { "more", (PyCFunction)counts_more, METH_NOARGS,
    "more(None) -> bool\n\n"
    "Return if there are more counts available"
  },
  { "load_next", (PyCFunction)counts_load_next, METH_NOARGS,
    "next(None) -> None\n\n"
    "Advances counts to point to the next position in bed file"
  },
  { "chromosome", (PyCFunction)counts_chromosome, METH_NOARGS,
    "chromosome(None) -> string\n\n"
    "Return the chromosome for the currently loaded counts"
  },
  { "position", (PyCFunction)counts_position, METH_NOARGS,
    "position(None) -> string\n\n"
    "Return the 1-based position for the currently loaded counts"
  },
  { "reference", (PyCFunction)counts_reference, METH_O,
    "reference(0|1) -> integer\n\n"
    "Return the reference count for low 0 or high 1"
  },
  { "low_reference", (PyCFunction)counts_low_reference, METH_NOARGS,
    "low_reference(None) -> integer\n\n"
    "Return the low reference count"
  },
  { "high_reference", (PyCFunction)counts_high_reference, METH_NOARGS,
    "high_reference(None) -> integer\n\n"
    "Return the high reference count"
  },
  { "anchor", (PyCFunction)counts_anchor, METH_O,
    "anchor(0|1) -> integer\n\n"
    "Return the anchor count for low 0 or high 1"
  },
  { "low_anchor", (PyCFunction)counts_low_anchor, METH_NOARGS,
    "low_anchor(None) -> integer\n\n"
    "Return the low anchor count"
  },
  { "high_anchor", (PyCFunction)counts_high_anchor, METH_NOARGS,
    "high_anchor(None) -> integer\n\n"
    "Return the high anchor count"
  },
  { "repr", (PyCFunction)counts_repr, METH_NOARGS,
    "repr(None) -> string\n\n"
    "Return a string representation of the counts"
  },
  {nullptr, nullptr, 0, nullptr}  /* Sentinel */
};

const char * counts_doc =
    R"STR(
Counts object

holds low and high coverage, anchor, zero anchor and edge anchor counts
and maximum anchor mum lengths seen at a single position from a bed file,
and allows selection and advancement of the position

Constructor:
    counts(bed_file, counts_directory, [MUMdex])
        create Counts object for the first position in the bed file

        Parameters:
            bed_file: bed file name
            counts_directory: pre-computed counts directory name
                must have been created using the same bed file
                by the count_anchors C++ program
            MUMdex: a MUMdex object
                If MUMdex is passed, will not load counts from a file, but will
                create it on the fly from the MUMdex and then load it as usual.
                This is how to create the counts file in the first place,
                and it usually takes a long time.
)STR";

static PyTypeObject countsType = {
  PyObject_HEAD_INIT(nullptr)
  0,                                        /* ob_size */
  "mumdex.Counts",                          /* tp_name */
  sizeof(Counts),                           /* tp_basicsize */
  0,                                        /* tp_itemsize */
  (destructor)counts_dealloc,               /* tp_dealloc */
  nullptr,                                  /* tp_print */
  nullptr,                                  /* tp_getattr */
  nullptr,                                  /* tp_setattr */
  nullptr,                                  /* tp_compare */
  (reprfunc)counts_repr,                    /* tp_repr */
  nullptr,                                  /* tp_as_number */
  nullptr,                                  /* tp_as_sequence */
  nullptr,                                  /* tp_as_mapping */
  nullptr,                                  /* tp_hash */
  nullptr,                                  /* tp_call */
  nullptr,                                  /* tp_str */
  nullptr,                                  /* tp_getattro */
  nullptr,                                  /* tp_setattro */
  nullptr,                                  /* tp_as_buffer */
  Py_TPFLAGS_DEFAULT,                       /* tp_flags */
  counts_doc,                               /* tp_doc */
  nullptr,                                  /* tp_traverse */
  nullptr,                                  /* tp_clear */
  nullptr,                                  /* tp_richcompare */
  0,                                        /* tp_weaklistoffset */
  nullptr,                                  /* tp_iter */
  nullptr,                                  /* tp_iternext */
  counts_methods,                           /* tp_methods */
  nullptr,                                  /* tp_members */
  nullptr,                                  /* tp_getset */
  nullptr,                                  /* tp_base */
  nullptr,                                  /* tp_dict */
  nullptr,                                  /* tp_descr_get */
  nullptr,                                  /* tp_descr_set */
  0,                                        /* tp_dictoffset */
  nullptr,                                  /* tp_init */
  nullptr,                                  /* tp_alloc */
  counts_new,                               /* tp_new */
  nullptr,                                  /* tp_free */
  nullptr,                                  /* tp_is_gc */
  nullptr,                                  /* tp_bases */
  nullptr,                                  /* tp_mro */
  nullptr,                                  /* tp_cache */
  nullptr,                                  /* tp_subclasses */
  nullptr,                                  /* tp_weaklist */
  nullptr,                                  /* tp_del */
  0,                                        /* tp_version_tag */
};

//
// Population type
//

struct Population {
  PyObject_HEAD
  PyObject * population_file;
  paa::Population * data{nullptr};
};

static PyObject * population_new(PyTypeObject * type, PyObject * args,
                                 PyObject * kwds) {
  // Read Arguments - population file to load
  char population_txt[] = "population_file";
  static char * kwlist[] = {population_txt, nullptr};
  char * population_file = nullptr;
  if (!PyArg_ParseTupleAndKeywords(args, kwds, "s:population new",
                                   kwlist, &population_file)) {
    return nullptr;
  }

  // Allocate space for object
  Population * self = reinterpret_cast<Population *>(type->tp_alloc(type, 0));
  if (self != nullptr) {
    // Set object fields
    self->population_file = PyString_FromString(population_file);

    try {
      self->data = new paa::Population(population_file);
    } catch (std::exception & e) {
      PyErr_SetString(PyExc_RuntimeError,
                      (std::string("mumdex.population.new(): ") +
                       e.what()).c_str());
      return nullptr;
    }
  }

  return reinterpret_cast<PyObject *>(self);
}

static void population_dealloc(Population * self) {
  Py_DECREF(self->population_file);
  if (self->data != nullptr) delete self->data;
  self->ob_type->tp_free(reinterpret_cast<PyObject *>(self));
}

static PyObject * population_file(Population * self) {
  Py_INCREF(self->population_file);
  return self->population_file;
}

static PyObject * population_n_families(Population * self) {
  return PyInt_FromLong(self->data->n_families());
}

static PyObject * population_family(Population * self,
                                    PyObject * family_index) {
  return PyString_FromString(self->data->family(
      paa::Population::Family{PyLong_AsUnsignedLong(family_index)}).c_str());
}

static PyObject * population_n_members(Population * self,
                                       PyObject * family_index) {
  return PyInt_FromLong(self->data->n_members(
      paa::Population::Family{PyLong_AsUnsignedLong(family_index)}));
}

static PyObject * population_samples_start(Population * self,
                                           PyObject * family_index) {
  return PyInt_FromLong(self->data->samples(
      paa::Population::Family{PyLong_AsUnsignedLong(family_index)}).front());
}

static PyObject * population_n_samples(Population * self) {
  return PyInt_FromLong(self->data->n_samples());
}

static PyObject * population_member(Population * self,
                                    PyObject * sample_index) {
  return PyString_FromString(self->data->member(
      paa::Population::Sample{PyLong_AsUnsignedLong(sample_index)}).c_str());
}

static PyObject * population_sample(Population * self,
                                    PyObject * sample_index) {
  return PyString_FromString(self->data->sample(
      paa::Population::Sample{PyLong_AsUnsignedLong(sample_index)}).c_str());
}

static PyObject * population_sample_family(Population * self,
                                    PyObject * sample_index) {
  return PyInt_FromLong(self->data->family(
      paa::Population::Sample{PyLong_AsUnsignedLong(sample_index)}));
}

static PyObject * population_sex(Population * self, PyObject * sample_index) {
  return PyString_FromString(self->data->sex(
      paa::Population::Sample{PyLong_AsUnsignedLong(sample_index)}).c_str());
}

static PyObject * population_mumdex_name(Population * self,
                                         PyObject * args) {
  char * samples_dir;
  unsigned int sample;
  if (!PyArg_ParseTuple(args, "sI:population mumdex_name",
                        &samples_dir, &sample))
    return nullptr;
  return PyString_FromString(self->data->mumdex_name(
      samples_dir, paa::Population::Sample{sample}).c_str());
}

static PyObject * population_repr(Population * self) {
  return PyString_FromFormat("Population object loaded from %s",
                             PyString_AsString(self->population_file));
}

static PyMethodDef population_methods[] = {
  { "file", (PyCFunction)population_file, METH_NOARGS,
    "file(None) -> string\n\n"
    "Return the population file name"
  },
  { "n_families", (PyCFunction)population_n_families, METH_NOARGS,
    "n_families(None) -> integer\n\n"
    "Return the number of families"
  },
  { "family", (PyCFunction)population_family, METH_O,
    "family(family_index) -> string\n\n"
    "Return the name of the family"
  },
  { "n_members", (PyCFunction)population_n_members, METH_O,
    "n_members(family_index) -> integer\n\n"
    "Return the number of members of the family"
  },
  { "samples_start", (PyCFunction)population_samples_start, METH_O,
    "samples_start(family_index) -> integer\n\n"
    "Return the starting index for samples in the family"
  },
  { "n_samples", (PyCFunction)population_n_samples, METH_NOARGS,
    "n_samples(None) -> integer\n\n"
    "Return the number of samples"
  },
  { "member", (PyCFunction)population_member, METH_O,
    "member(sample_index) -> string\n\n"
    "Return the sample member type"
  },
  { "sample", (PyCFunction)population_sample, METH_O,
    "sample(sample_index) -> string\n\n"
    "Return the name of the sample"
  },
  { "sample_family", (PyCFunction)population_sample_family, METH_O,
    "sample_family(sample_index) -> integer\n\n"
    "Return the family id of the sample"
  },
  { "sex", (PyCFunction)population_sex, METH_O,
    "sex(sample_index) -> string\n\n"
    "Return the sex of the sample"
  },
  { "mumdex_name", (PyCFunction)population_mumdex_name, METH_VARARGS,
    "mumdex_name(samples_dir, sample_index) -> string\n\n"
    "Return the MUMdex name of the sample"
  },
  { "repr", (PyCFunction)population_repr, METH_NOARGS,
    "repr(None) -> string\n\n"
    "Return a string representation of the population"
  },
  {nullptr, nullptr, 0, nullptr}  /* Sentinel */
};

const char * population_doc =
    R"STR(
Population object

provides information about a population with a family structure

Constructor:
    population(population_file)
        create Population object with family and sample information

        Parameters:
            population_file: population file name of a tab or space
                separated file one line per family with columns:
                  
                family name
                family member type (ie mother, father, self, sibling)
                sample name
                sex XX XY XXY or XYY
                and previous three columns repeated for each member
)STR";

static PyTypeObject populationType = {
  PyObject_HEAD_INIT(nullptr)
  0,                                        /* ob_size */
  "mumdex.Population",                      /* tp_name */
  sizeof(Population),                       /* tp_basicsize */
  0,                                        /* tp_itemsize */
  (destructor)population_dealloc,           /* tp_dealloc */
  nullptr,                                  /* tp_print */
  nullptr,                                  /* tp_getattr */
  nullptr,                                  /* tp_setattr */
  nullptr,                                  /* tp_compare */
  (reprfunc)population_repr,                /* tp_repr */
  nullptr,                                  /* tp_as_number */
  nullptr,                                  /* tp_as_sequence */
  nullptr,                                  /* tp_as_mapping */
  nullptr,                                  /* tp_hash */
  nullptr,                                  /* tp_call */
  nullptr,                                  /* tp_str */
  nullptr,                                  /* tp_getattro */
  nullptr,                                  /* tp_setattro */
  nullptr,                                  /* tp_as_buffer */
  Py_TPFLAGS_DEFAULT,                       /* tp_flags */
  population_doc,                           /* tp_doc */
  nullptr,                                  /* tp_traverse */
  nullptr,                                  /* tp_clear */
  nullptr,                                  /* tp_richcompare */
  0,                                        /* tp_weaklistoffset */
  nullptr,                                  /* tp_iter */
  nullptr,                                  /* tp_iternext */
  population_methods,                       /* tp_methods */
  nullptr,                                  /* tp_members */
  nullptr,                                  /* tp_getset */
  nullptr,                                  /* tp_base */
  nullptr,                                  /* tp_dict */
  nullptr,                                  /* tp_descr_get */
  nullptr,                                  /* tp_descr_set */
  0,                                        /* tp_dictoffset */
  nullptr,                                  /* tp_init */
  nullptr,                                  /* tp_alloc */
  population_new,                           /* tp_new */
  nullptr,                                  /* tp_free */
  nullptr,                                  /* tp_is_gc */
  nullptr,                                  /* tp_bases */
  nullptr,                                  /* tp_mro */
  nullptr,                                  /* tp_cache */
  nullptr,                                  /* tp_subclasses */
  nullptr,                                  /* tp_weaklist */
  nullptr,                                  /* tp_del */
  0,                                        /* tp_version_tag */
};

//
// Mappability type
//

struct Mappability {
  PyObject_HEAD
  PyObject * fasta_file;
  paa::Mappability * data{nullptr};
};

static PyObject * mappability_new(PyTypeObject * type, PyObject * args,
                                  PyObject * kwds) {
  // Read Arguments - mappability file to load
  char mappability_txt[] = "reference fasta";
  static char * kwlist[] = {mappability_txt, nullptr};
  char * fasta_file = nullptr;
  if (!PyArg_ParseTupleAndKeywords(args, kwds, "s:mappability new",
                                   kwlist, &fasta_file)) {
    return nullptr;
  }

  // Allocate space for object
  Mappability * self = reinterpret_cast<Mappability *>(type->tp_alloc(type, 0));
  if (self != nullptr) {
    // Set object fields
    self->fasta_file = PyString_FromString(fasta_file);
    try {
      self->data = new paa::Mappability(fasta_file, true);
    } catch (std::exception & e) {
      PyErr_SetString(PyExc_RuntimeError,
                      (std::string("mumdex.mappability.new(): ") +
                       e.what()).c_str());
      return nullptr;
    }
  }

  return reinterpret_cast<PyObject *>(self);
}

static void mappability_dealloc(Mappability * self) {
  Py_DECREF(self->fasta_file);
  if (self->data != nullptr) delete self->data;
  self->ob_type->tp_free(reinterpret_cast<PyObject *>(self));
}

static PyObject * mappability_fasta(Mappability * self) {
  Py_INCREF(self->fasta_file);
  return self->fasta_file;
}

static PyObject * mappability_size(Mappability * self) {
  return PyInt_FromLong(self->data->size());
}

static PyObject * mappability_low_map(Mappability * self, PyObject * abspos) {
  return PyInt_FromLong(self->data->low(PyLong_AsLong(abspos) - 1));
}
static PyObject * mappability_high_map(Mappability * self, PyObject * abspos) {
  return PyInt_FromLong(self->data->high(PyLong_AsLong(abspos) - 1));
}
static PyObject * mappability_low_high(Mappability * self, PyObject * args) {
  unsigned int high;
  uint64_t abspos;
  if (!PyArg_ParseTuple(args, "Ik:mappability low_high", &high, &abspos))
    return nullptr;
  return PyInt_FromLong(self->data->low_high(high, abspos - 1));
}

static PyObject * mappability_repr(Mappability * self) {
  return PyString_FromFormat("Mappability object for reference %s",
                             PyString_AsString(self->fasta_file));
}

static PyMethodDef mappability_methods[] = {
  { "fasta", (PyCFunction)mappability_fasta, METH_NOARGS,
    "fasta(None) -> string\n\n"
    "Return the reference fasta name for the mappability object"
  },
  { "size", (PyCFunction)mappability_size, METH_NOARGS,
    "size(None) -> integer\n\n"
    "Return the number of loci in the reference"
  },
  { "low_map", (PyCFunction)mappability_low_map, METH_O,
    "low_map(abspos) -> integer\n\n"
    "Return the low mappability for the given 1-based absolute position"
  },
  { "high_map", (PyCFunction)mappability_high_map, METH_O,
    "high_map(abspos) -> integer\n\n"
    "Return the high mappability for the given 1-based absolute position"
  },
  { "low_high", (PyCFunction)mappability_low_high, METH_VARARGS,
    "low_high(0|1, abspos) -> integer\n\n"
    "Return the low or high mappability for the given 1-based absolute position"
  },
  { "repr", (PyCFunction)mappability_repr, METH_NOARGS,
    "repr(None) -> string\n\n"
    "Return a string representation of the mappability"
  },
  {nullptr, nullptr, 0, nullptr}  /* Sentinel */
};

const char * mappability_doc =
    R"STR(
Mappability object

gives distance to unique sequence for each position in the genome
for each direction low (increasing) or high (decreasing)

Constructor:
    mappability(fasta_file)
        load Mappability object from binary object generated by mapper program

        Parameters:
            fasta_file: a reference genome fasta used to find the binary file

Meaning of mappability values:
    255 - no uniqueness even if we go to the end of the chromosome
    254 - no uniqueness even if we go 253 positions left or right
    0 < n <= 253 uniquenes if we go n positions left or right
)STR";

static PyTypeObject mappabilityType = {
  PyObject_HEAD_INIT(nullptr)
  0,                                        /* ob_size */
  "mumdex.Mappability",                     /* tp_name */
  sizeof(Mappability),                      /* tp_basicsize */
  0,                                        /* tp_itemsize */
  (destructor)mappability_dealloc,          /* tp_dealloc */
  nullptr,                                  /* tp_print */
  nullptr,                                  /* tp_getattr */
  nullptr,                                  /* tp_setattr */
  nullptr,                                  /* tp_compare */
  (reprfunc)mappability_repr,               /* tp_repr */
  nullptr,                                  /* tp_as_number */
  nullptr,                                  /* tp_as_sequence */
  nullptr,                                  /* tp_as_mapping */
  nullptr,                                  /* tp_hash */
  nullptr,                                  /* tp_call */
  nullptr,                                  /* tp_str */
  nullptr,                                  /* tp_getattro */
  nullptr,                                  /* tp_setattro */
  nullptr,                                  /* tp_as_buffer */
  Py_TPFLAGS_DEFAULT,                       /* tp_flags */
  mappability_doc,                          /* tp_doc */
  nullptr,                                  /* tp_traverse */
  nullptr,                                  /* tp_clear */
  nullptr,                                  /* tp_richcompare */
  0,                                        /* tp_weaklistoffset */
  nullptr,                                  /* tp_iter */
  nullptr,                                  /* tp_iternext */
  mappability_methods,                      /* tp_methods */
  nullptr,                                  /* tp_members */
  nullptr,                                  /* tp_getset */
  nullptr,                                  /* tp_base */
  nullptr,                                  /* tp_dict */
  nullptr,                                  /* tp_descr_get */
  nullptr,                                  /* tp_descr_set */
  0,                                        /* tp_dictoffset */
  nullptr,                                  /* tp_init */
  nullptr,                                  /* tp_alloc */
  mappability_new,                          /* tp_new */
  nullptr,                                  /* tp_free */
  nullptr,                                  /* tp_is_gc */
  nullptr,                                  /* tp_bases */
  nullptr,                                  /* tp_mro */
  nullptr,                                  /* tp_cache */
  nullptr,                                  /* tp_subclasses */
  nullptr,                                  /* tp_weaklist */
  nullptr,                                  /* tp_del */
  0,                                        /* tp_version_tag */
};

//
// Mapper type
//

struct Mapper {
  PyObject_HEAD
  PyObject * fasta_file;
  paa::Mapper * data{nullptr};
};

static PyObject * mapper_new(PyTypeObject * type, PyObject * args,
                                  PyObject * kwds) {
  // Read Arguments - reference file to load index for
  char mapper_txt[] = "reference fasta";
  static char * kwlist[] = {mapper_txt, nullptr};
  char * fasta_file = nullptr;
  if (!PyArg_ParseTupleAndKeywords(args, kwds, "s:mapper new",
                                   kwlist, &fasta_file)) {
    return nullptr;
  }

  // Allocate space for object
  Mapper * self = reinterpret_cast<Mapper *>(type->tp_alloc(type, 0));
  if (self != nullptr) {
    // Set object fields
    self->fasta_file = PyString_FromString(fasta_file);
    try {
      self->data = new paa::Mapper(fasta_file);
      // std::cerr << self->data << std::endl;
    } catch (std::exception & e) {
      PyErr_SetString(PyExc_RuntimeError,
                      (std::string("mumdex.mapper.new(): ") +
                       e.what()).c_str());
      return nullptr;
    }
  }

  return reinterpret_cast<PyObject *>(self);
}

static void mapper_dealloc(Mapper * self) {
  // std::cerr << "in dealloc mapper " << std::endl;
  Py_DECREF(self->fasta_file);
  // std::cerr << "delete data" << std::endl;
  if (self->data != nullptr) delete self->data;
  // std::cerr << "free self" << std::endl;
  self->ob_type->tp_free(reinterpret_cast<PyObject *>(self));
  // std::cerr << "done free self" << std::endl;
}

static PyObject * mapper_fasta(Mapper * self) {
  Py_INCREF(self->fasta_file);
  return self->fasta_file;
}

static PyObject * mapper_mams(Mapper * self,
                              PyObject * sequence) {
  try {
    const auto mams = self->data->sa().find_mams(PyString_AsString(sequence));

    PyObject * py_mams = PyList_New(mams.size());
    for (unsigned int i = 0; i != mams.size(); ++i) {
      const auto mam = mams[i];
      PyList_SetItem(py_mams, i,
                     Py_BuildValue("iiiiN", mam.chr, mam.pos + 1,
                                   mam.off, mam.len,
                                   PyBool_FromLong(
                                       mam.dir == '+' ? true : false)));
    }
    return py_mams;
  } catch (std::exception & e) {
    self->ob_type->tp_free(reinterpret_cast<PyObject *>(self));
    PyErr_SetString(PyExc_RuntimeError,
                    (std::string("mumdex.Mapper.mams(): ") +
                     e.what()).c_str());
    return nullptr;
  }
}

static PyObject * mapper_create_mumdex(Mapper * self, PyObject * args) {
  // Read Arguments - reference fasta to load or a MUMdex object
  char * mumdex_name;
  PyObject * sam = nullptr;
  if (!PyArg_ParseTuple(args, "sO:mapper create_mumdex", &mumdex_name, &sam))
    return nullptr;

  std::vector<std::string> sams;
  if (PyString_Check(sam)) {
    sams.push_back(PyString_AsString(sam));
  } else {
    PyErr_SetString(PyExc_RuntimeError,
                    (std::string("mumdex.Mapper.create_mumdex(): ") +
                     "sam argument not a string").c_str());
    return nullptr;
  }
  // Py_DECREF(sam);

  try {
    self->data->create_mumdex(sams, mumdex_name);
    // std::cerr << "Done create mumdex " << mumdex_name << std::endl;
  } catch (std::exception & e) {
    // self->ob_type->tp_free(reinterpret_cast<PyObject *>(self));
    PyErr_SetString(PyExc_RuntimeError,
                    (std::string("mumdex.Mapper.create_mumdex(): ") +
                     e.what()).c_str());
    return nullptr;
  }
  // std::cerr << "Done create mumdex fn " << mumdex_name << std::endl;
  return Py_None;
}

static PyObject * mapper_mam_fields(Mapper * self) {
  if (false && self == nullptr) return nullptr;  // avoids a warning
  return Py_BuildValue("[sssss]", "chromosome", "position",
                       "offset", "length", "flipped");
}

static PyObject * mapper_repr(Mapper * self) {
  return PyString_FromFormat("Mapper object loaded from %s",
                             PyString_AsString(self->fasta_file));
}

static PyMethodDef mapper_methods[] = {
  { "fasta", (PyCFunction)mapper_fasta, METH_NOARGS,
    "fasta(None) -> string\n\n"
    "Return the mapper fasta file name"
  },
  { "mams", (PyCFunction)mapper_mams, METH_O,
    "mams(sequence) -> (chr, pos, offset, length, flipped)\n\n"
    "Return mapping information for a string sequence as a tuple"
  },
  { "create_mumdex", (PyCFunction)mapper_create_mumdex, METH_VARARGS,
    "create_mumdex(MUMdex_name, sam_name | [sam_name,...]) -> None\n\n"
    "Map one or more sam files and create a MUMdex index"
  },
  { "mam_fields", (PyCFunction)mapper_mam_fields, METH_NOARGS,
    "mam_fields(None) -> list\n\n"
    "Return the field names for a mam"
  },
  { "repr", (PyCFunction)mapper_repr, METH_NOARGS,
    "repr(None) -> string\n\n"
    "Return a string representation of the mapper"
  },
  {nullptr, nullptr, 0, nullptr}  /* Sentinel */
};

const char * mapper_doc =
    R"STR(
Mapper information object

provides access to the MUMdex suffix-array-based mapper

Constructors:
    mapper(fasta_file)
        create a Mapper object from a fasta file

        Parameters:
            fasta_file: a genome fasta
)STR";

static PyTypeObject mapperType = {
  PyObject_HEAD_INIT(nullptr)
  0,                                        /* ob_size */
  "mumdex.Mapper",                          /* tp_name */
  sizeof(Mapper),                           /* tp_basicsize */
  0,                                        /* tp_itemsize */
  (destructor)mapper_dealloc,               /* tp_dealloc */
  nullptr,                                  /* tp_print */
  nullptr,                                  /* tp_getattr */
  nullptr,                                  /* tp_setattr */
  nullptr,                                  /* tp_compare */
  (reprfunc)mapper_repr,                    /* tp_repr */
  nullptr,                                  /* tp_as_number */
  nullptr,                                  /* tp_as_sequence */
  nullptr,                                  /* tp_as_mapping */
  nullptr,                                  /* tp_hash */
  nullptr,                                  /* tp_call */
  nullptr,                                  /* tp_str */
  nullptr,                                  /* tp_getattro */
  nullptr,                                  /* tp_setattro */
  nullptr,                                  /* tp_as_buffer */
  Py_TPFLAGS_DEFAULT,                       /* tp_flags */
  mapper_doc,                               /* tp_doc */
  nullptr,                                  /* tp_traverse */
  nullptr,                                  /* tp_clear */
  nullptr,                                  /* tp_richcompare */
  0,                                        /* tp_weaklistoffset */
  nullptr,                                  /* tp_iter */
  nullptr,                                  /* tp_iternext */
  mapper_methods,                           /* tp_methods */
  nullptr,                                  /* tp_members */
  nullptr,                                  /* tp_getset */
  nullptr,                                  /* tp_base */
  nullptr,                                  /* tp_dict */
  nullptr,                                  /* tp_descr_get */
  nullptr,                                  /* tp_descr_set */
  0,                                        /* tp_dictoffset */
  nullptr,                                  /* tp_init */
  nullptr,                                  /* tp_alloc */
  mapper_new,                               /* tp_new */
  nullptr,                                  /* tp_free */
  nullptr,                                  /* tp_is_gc */
  nullptr,                                  /* tp_bases */
  nullptr,                                  /* tp_mro */
  nullptr,                                  /* tp_cache */
  nullptr,                                  /* tp_subclasses */
  nullptr,                                  /* tp_weaklist */
  nullptr,                                  /* tp_del */
  0,                                        /* tp_version_tag */
};

//
// module initialization
//

static PyMethodDef module_methods[] = {
  {nullptr, nullptr, 0, nullptr}  /* Sentinel */
};

// declarations for DLL import/export
#ifndef PyMODINIT_FUNC
#define PyMODINIT_FUNC void
#endif

extern "C" {
  PyMODINIT_FUNC init_mumdex(void) {
    PyObject * m =
        Py_InitModule3("_mumdex", module_methods, "MUMdex extension types.");

    if (m == nullptr) return;

    if (PyType_Ready(&pairType) < 0) return;
    ++pairType.ob_refcnt;  // replaces Py_INCREF(&pairType)
    PyModule_AddObject(m, "Pair", reinterpret_cast<PyObject *>(&pairType));

    if (PyType_Ready(&mumType) < 0) return;
    ++mumType.ob_refcnt;  // replaces Py_INCREF(&mumType)
    PyModule_AddObject(m, "MUM", reinterpret_cast<PyObject *>(&mumType));

    if (PyType_Ready(&referenceType) < 0) return;
    ++referenceType.ob_refcnt;  // replaces Py_INCREF(&referenceType)
    PyModule_AddObject(m, "Reference",
                       reinterpret_cast<PyObject *>(&referenceType));

    if (PyType_Ready(&mumdexType) < 0) return;
    ++mumdexType.ob_refcnt;  // replaces Py_INCREF(&mumdexType)
    PyModule_AddObject(m, "MUMdex",
                       reinterpret_cast<PyObject *>(&mumdexType));

    if (PyType_Ready(&countsType) < 0) return;
    ++countsType.ob_refcnt;  // replaces Py_INCREF(&countsType)
    PyModule_AddObject(m, "Counts", reinterpret_cast<PyObject *>(&countsType));

    if (PyType_Ready(&populationType) < 0) return;
    ++populationType.ob_refcnt;  // replaces Py_INCREF(&populationType)
    PyModule_AddObject(m, "Population",
                       reinterpret_cast<PyObject *>(&populationType));

    if (PyType_Ready(&mappabilityType) < 0) return;
    ++mappabilityType.ob_refcnt;  // replaces Py_INCREF(&mappabilityType)
    PyModule_AddObject(m, "Mappability",
                       reinterpret_cast<PyObject *>(&mappabilityType));

    if (PyType_Ready(&mapperType) < 0) return;
    ++mapperType.ob_refcnt;  // replaces Py_INCREF(&mapperType)
    PyModule_AddObject(m, "Mapper",
                       reinterpret_cast<PyObject *>(&mapperType));
  }
}

static PyObject * reference_new(PyTypeObject * type, PyObject * args,
                                PyObject * kwds) {
  // Read Arguments - reference fasta to load or a MUMdex object
  char txt[] = "MUMdex object or reference fasta string";
  static char * kwlist[] = {txt, nullptr};
  PyObject * arg = nullptr;
  if (!PyArg_ParseTupleAndKeywords(args, kwds, "O:reference new",
                                   kwlist, &arg))
    return nullptr;

  // Allocate space for object
  Reference * self = reinterpret_cast<Reference *>(type->tp_alloc(type, 0));
  if (self != nullptr) {
    try {
      if (PyString_Check(arg)) {
        Py_INCREF(arg);
        self->fasta = arg;
        self->data = new paa::Reference(PyString_AsString(self->fasta));
      } else {
        self->own_data = false;
        const auto * mumdex = &*reinterpret_cast<MUMdex *>(arg);
        self->data = &mumdex->data->reference();
        self->fasta = PyString_FromString(
            paa::saved_ref_name(PyString_AsString(mumdex->directory)).c_str());
      }
    } catch (std::exception & e) {
      self->ob_type->tp_free(reinterpret_cast<PyObject *>(self));
      PyErr_SetString(PyExc_RuntimeError,
                      (std::string("mumdex.reference.new(): ") +
                       e.what()).c_str());
      return nullptr;
    }

    try {
      self->lookup = new paa::ChromosomeIndexLookup(*self->data);
    } catch (std::exception & e) {
      self->ob_type->tp_free(reinterpret_cast<PyObject *>(self));
      PyErr_SetString(PyExc_RuntimeError,
                      (std::string("mumdex.reference.new() "
                                   "ChromosomeIndexLookup: ") +
                       e.what()).c_str());
      return nullptr;
    }
  }

  return reinterpret_cast<PyObject *>(self);
}
```
