## Supplementary material for "G-Graph: An interactive genomic graph viewer": MUMdex Source Code for G-Graph: bridge_finder.py

```
#! /bin/env python

# Copyright 2015 Peter Andrews @ CSHL

import sys
import mumdex
import signal

def handler(signum, frame):
    print >> sys.stderr, "pipe closed in bridge_finder.py"
    sys.exit(1)
signal.signal(signal.SIGPIPE, handler)

# settings
mums_dir="/data/safe/paa/analysis/mums"
n_loci = 4000000000
min_count = 10
min_length = 40

# fake pseudogene args: 0 SSC02722 chr1 38148714

if len(sys.argv) == 1:
    # select a random sample
    import ramdom
    import os
    random.seed(os.urandom(4))
    pop = mumdex.Population(mums_dir + "/wg-families.txt")
    sample_index = random.randrange(1, pop.n_samples())
    sample = pop.sample(sample_index)
    mumdex_name = pop.mumdex_name(
        mums_dir + "/wg-output/samples/", sample_index)
    counts = mumdex.Counts(mums_dir + "/genome1M.bed",
                           mumdex_name + "/genome1M.bed")

    # select a random position in genome to begin
    ref = mumdex.Reference(mums_dir + "/hg19/chrAll.fa")
    random_abspos = random.randrange(1, ref.size())
    chrom_index = 0
    for c in range(0, ref.n_chromosomes()):
        if random_abspos > ref.offset(c):
            chrom_index = c
        else:
            break
        position = random_abspos - ref.offset(chrom_index)
        chrom = ref.name(chrom_index)
    print "selected start", sample, chrom, position
    whole_genome = True
elif len(sys.argv) == 5:
    whole_genome = bool(int(sys.argv[1]))
    sample = sys.argv[2]
    chrom = sys.argv[3]
    position = int(sys.argv[4])
else:
    print >> sys.stderr, \
        "usage: bridge_finder.py [whole_genome sample chromosome position]"
    exit(1)

if whole_genome:
    mumdex_dir = mums_dir + "/wg-output/samples/" + sample + "/mumdex"
    counts_dir = mumdex_dir + "/genome1M.bed"
    bed_file = mums_dir + "/genome1M.bed"
else:
    mumdex_dir = mums_dir + "/output/samples/" + sample + "/mumdex"
    counts_dir = mumdex_dir + "/target50.bed"
    bed_file = mums_dir + "/target50.bed"

mums = mumdex.MUMdex(mumdex_dir)
ref = mums.Reference()
counts = mumdex.Counts(bed_file, counts_dir);
counts.load_position(chrom, position)

# loop over loci looking for good anchor and bridge counts and lengths
for n in xrange(1, n_loci):
    for out in range(0, 2):
        if counts.anchor(out) > min_count and \
                counts.max_support(out) > min_length:
            (anchor_counts, bridges) = mums.bridges(
                ref.index(counts.chromosome()), counts.position(), out)
            bridges = sorted(
                bridges.items(),
                key=lambda x: -x[1]["abc"] * min(x[1]["as"], x[1]["bs"])))

            bridge_text = list()
            for (invariant, bridge_counts) in bridges:
                if bridge_counts["abc"] > min_count and \
                        bridge_counts["bs"] > min_length and \
                        bridge_counts["as"] > min_length:
                    bridge_text.append(
                        "{0}{1}{2} ".format(
                            ref.name(invariant[0]), invariant[1],
                            invariant[2]) +
                        ("a {abc} {al} s {asc} {as} m {amc} {ams} " +
                         "b {bc} {bl} s {bsc} {bs} m {bmc} {bms}").format(
                            **bridge_counts))
            if len(bridge_text) > 0:
                print mumdex.counts_string(counts), out,
                print "a {ac} {al} s {asc} {as} m {amc} {ams} b {bc} {bl}" \
                    .format(**anchor_counts),
                print " ".join(bridge_text)
                sys.stdout.flush()
    if counts.more():
        counts.load_next()        
    else:
        break

print sample, chrom, "done"

exit()
```
