## Supplementary material for "G-Graph: An interactive genomic graph viewer": MUMdex Source Code for G-Graph: bridge_info.py

```
#! /bin/env python

# Copyright 2015 Peter Andrews @ CSHL

import sys
import mumdex
import signal

def handler(signum, frame):
    print >> sys.stderr, "pipe closed in bridge_finder.py"
    sys.exit(1)
signal.signal(signal.SIGPIPE, handler)

# settings
mums_dir="/data/safe/paa/analysis/mums"

if len(sys.argv) == 4:
    position_file = sys.argv[1]
    sample = sys.argv[2]
    whole_genome = bool(int(sys.argv[3]))
else:
    print >> sys.stderr, \
        "usage: bridge_info.py pos.txt sample whole_genome"
    exit(1)

if whole_genome:
    mumdex_dir = mums_dir + "/wg-output/samples/" + sample + "/mumdex"
    counts_dir = mumdex_dir + "/genome1M.bed"
    bed_file = mums_dir + "/genome1M.bed"
else:
    mumdex_dir = mums_dir + "/output/samples/" + sample + "/mumdex"
    counts_dir = mumdex_dir + "/target50.bed"
    bed_file = mums_dir + "/target50.bed"

mums = mumdex.MUMdex(mumdex_dir)
ref = mums.Reference()

infile = open(position_file, "r")


while True:
    line = infile.readline()
    if len(line) == 0:
        break
    items = line.split()
    (chr, pos, out, n_samples, n_families) = \
        (items[0], items[1], items[2], items[3], items[4])
    pos = int(pos)
    out = bool(int(out))
    (anchor_counts, bridges) = mums.bridges(ref.index(chr), pos, out)
    print [ chr, pos, out, n_samples, n_families, len(bridges),
            anchor_counts, bridges ]


exit()
```
