## Supplementary material for "G-Graph: An interactive genomic graph viewer": MUMdex Source Code for G-Graph: bridge_tester.py

```
#! /bin/env python

# Copyright 2015 Peter Andrews @ CSHL

import sys
import mumdex
import signal
import numpy as np

def handler(signum, frame):
    print >> sys.stderr, "pipe closed in bridge_tester.py"
    sys.exit(1)
signal.signal(signal.SIGPIPE, handler)

if len(sys.argv) == 2:
    whole_genome = bool(int(sys.argv[1]))
else:
    print >> sys.stderr, \
        "usage: bridge_tester.py whole_genome"
    exit(1)

mums_dir="/data/safe/paa/analysis/mums"
if whole_genome:
    pop = mumdex.Population(mums_dir + "/wg-families.txt")
    samples_dir = mums_dir + "/wg-output/samples"
else:
    pop = mumdex.Population(mums_dir + "/families.txt")
    samples_dir = mums_dir + "/output/samples"

files = list()
for sample in xrange(0, pop.n_samples()):
    file_name = samples_dir + "/" + pop.sample(sample) + "/bridges/out.txt"
    file = open(file_name, "r")
    files.append(file)

info = list()
for sample in xrange(0, pop.n_samples()):
    info.append(dict())

more_lines = True
while True:
    all_invariants = dict()
    for sample in xrange(0, pop.n_samples()):
        line = files[sample].readline()
        if len(line) == 0:
            more_lines = False
            break
        (chr, pos, out, n_samples, n_families, n_bridges, 
         anchor_info, bridges) = eval(line)
        info[sample]["chr"] = chr
        info[sample]["pos"] = pos
        info[sample]["out"] = out
        info[sample]["n_samples"] = n_samples
        info[sample]["n_families"] = n_families
        info[sample]["n_bridges"] = n_bridges
        info[sample]["anchorInfo"] = anchor_info
        info[sample]["bridges"] = bridges
        for key in bridges.keys():
            if not (key in all_invariants):
                all_invariants[key] = {"n_samples":0, "count":0}
            all_invariants[key]["n_samples"] += 1
            all_invariants[key]["count"] += bridges[key]["abc"]
    if more_lines == False:
        break
    print info[0]["chr"], info[0]["pos"], info[0]["out"],
    for item in sorted(
        all_invariants.items(),
        key=lambda x: -x[1]["count"] * x[1]["n_samples"]):
        if item[1]["count"] > 1:
            print item,
    print
    print
exit()


ignore_zeros = True
max_families = 5
min_coverage = 20
min_anchor_count = 10
min_well_covered = 0.5
max_parents_frac = 0.05
min_support = 20

good_anchors = set()
refs = counts.refs
anchors = counts.anchors
zero = counts.zero
edge = counts.edge
supports = counts.supports
positions = set()
n_cand = 0

is_parent = np.zeros((counts.samples.size), np.bool)
for sample in xrange(0, counts.samples.size):
    if counts.samples[sample]['rtp'] == "mother" or \
            counts.samples[sample]['rtp'] == "father":
        is_parent[sample] = True
    # print counts.samples[sample]['rtp'], is_parent[sample]

for position in xrange(0, counts.positions.size):
    # print position
    for out in xrange(0, 2):
        parents_ok_coverage = n_parents_high + n_parents_low
        if parents_ok_coverage > 0:
            parent_frac = float(n_parents_high) / \
                (n_parents_high + n_parents_low)
            covered_frac = float(n_samples_high + n_samples_low) / \
                counts.samples.size
            if (n_samples_high >= 1 and 
                len(cand_families) <= max_families and
                max_support > min_support and
                parent_frac < max_parents_frac and
                covered_frac > min_well_covered):
                posinfo = counts.positions[position]
                print posinfo[0], posinfo[1], out, \
                    len(cand_samples), len(cand_families), \
                    parent_frac, covered_frac, "s",
                for sample in cand_samples:
                    print sample,
                print "f",
                for family in cand_families:
                    print family,
                print
                sys.stdout.flush()
                positions.add((position, out))
                n_cand += 1

print >> sys.stderr, n_cand, "candidates"

exit()

all_info = dict()
for sample in xrange(0, counts.samples.size):
    print "\rReading bridges for sample", sample, "of", counts.samples.size,
    sys.stdout.flush()
    sample_info = dict()
    mumdex_name = pop.mumdex_name(samples_dir, sample)
    mums = mumdex.MUMdex(mumdex_name)
    for pos_key in positions:
        (position, out) = pos_key
        bridge_info = mums.bridges(
            ref.index(counts.positions[position][0]),
            counts.positions[position][1], out)
        sample_info[pos_key] = bridge_info
    all_info[sample] = sample_info
print
```
