## Supplementary material for "G-Graph: An interactive genomic graph viewer": MUMdex Source Code for G-Graph: candidate_finder.py

```
#! /bin/env python

# Copyright 2015 Peter Andrews @ CSHL

import sys
import mumdex
import signal
import numpy as np

def handler(signum, frame):
    print >> sys.stderr, "pipe closed in candidate_finder.py"
    sys.exit(1)
signal.signal(signal.SIGPIPE, handler)

if len(sys.argv) == 5:
    whole_genome = bool(int(sys.argv[1]))
    chrom = sys.argv[2]
    position = int(sys.argv[3])
    n_loci = int(sys.argv[4])
else:
    print >> sys.stderr, \
        "usage: candidate_finder.py whole_genome chromosome position n_loci"
    exit(1)

mums_dir="/data/safe/paa/analysis/mums"
if whole_genome:
    pop = mumdex.Population(mums_dir + "/wg-families.txt")
    samples_dir = mums_dir + "/wg-output/samples/"
else:
    pop = mumdex.Population(mums_dir + "/families.txt")
    samples_dir = mums_dir + "/output/samples/"

# ref = mumdex.Reference(mums_dir + "/hg19/chrAll.fa")
counts = mumdex.PopulationCounts(chrom, position, n_loci,
                                 whole_genome=whole_genome)

ignore_zeros = True
max_families = 5
min_coverage = 20
min_anchor_count = 10
min_well_covered = 0.5
max_parents_frac = 0.05
min_support = 20

good_anchors = set()
refs = counts.refs
anchors = counts.anchors
zero = counts.zero
edge = counts.edge
supports = counts.supports
positions = set()
n_cand = 0

is_parent = np.zeros((counts.samples.size), np.bool)
for sample in xrange(0, counts.samples.size):
    if counts.samples[sample]['rtp'] == "mother" or \
            counts.samples[sample]['rtp'] == "father":
        is_parent[sample] = True
    # print counts.samples[sample]['rtp'], is_parent[sample]

for position in xrange(0, counts.positions.size):
    # print position
    for out in xrange(0, 2):
        cand_samples = set()
        cand_families = set()
        n_samples_high = 0
        n_samples_low = 0
        n_parents_high = 0
        n_parents_low = 0
        max_support = 0
        for sample in xrange(0, counts.samples.size):
            count = int(anchors[out][sample][position])
            coverage = count + int(refs[out][sample][position])
            if ignore_zeros:
                count -= int(zero[out][sample][position]) + \
                    int(edge[out][sample][position])

            if coverage > min_coverage:
                if count >= min_anchor_count:
                    n_samples_high += 1
                    if is_parent[sample]:
                        n_parents_high += 1
                    cand_samples.add(sample)
                    cand_families.add(pop.sample_family(sample))
                else:
                    n_samples_low += 1
                    if is_parent[sample]:
                        n_parents_low += 1

            if max_support < supports[out][sample][position]:
                    max_support = supports[out][sample][position]
        parents_ok_coverage = n_parents_high + n_parents_low
        if parents_ok_coverage > 0:
            parent_frac = float(n_parents_high) / \
                (n_parents_high + n_parents_low)
            covered_frac = float(n_samples_high + n_samples_low) / \
                counts.samples.size
            if (n_samples_high >= 1 and 
                len(cand_families) <= max_families and
                max_support > min_support and
                parent_frac < max_parents_frac and
                covered_frac > min_well_covered):
                posinfo = counts.positions[position]
                print posinfo[0], posinfo[1], out, \
                    len(cand_samples), len(cand_families), \
                    parent_frac, covered_frac, "s",
                for sample in cand_samples:
                    print sample,
                print "f",
                for family in cand_families:
                    print family,
                print
                sys.stdout.flush()
                positions.add((position, out))
                n_cand += 1

print >> sys.stderr, n_cand, "candidates"

exit()

all_info = dict()
for sample in xrange(0, counts.samples.size):
    print "\rReading bridges for sample", sample, "of", counts.samples.size,
    sys.stdout.flush()
    sample_info = dict()
    mumdex_name = pop.mumdex_name(samples_dir, sample)
    mums = mumdex.MUMdex(mumdex_name)
    for pos_key in positions:
        (position, out) = pos_key
        bridge_info = mums.bridges(
            ref.index(counts.positions[position][0]),
            counts.positions[position][1], out)
        sample_info[pos_key] = bridge_info
    all_info[sample] = sample_info
print
```
