## Supplementary material for "G-Graph: An interactive genomic graph viewer": MUMdex Source Code for G-Graph: chromosome_bridges.py

```
#! /bin/env python

# Copyright 2016 Peter Andrews @ CSHL

# cat bed_file | while read chr start stop ; do echo ~/.local/bin/chromosome_bridges.py mumdex_directory $chr $start "$stop > out.$chr.$start.$stop.txt" ; done | head

import sys
import mumdex
import signal

def handler(signum, frame):
    print >> sys.stderr, "pipe closed in bridge_finder.py"
    sys.exit(1)
signal.signal(signal.SIGPIPE, handler)

# process command line args
if len(sys.argv) == 3 or len(sys.argv) == 4 or len(sys.argv) == 5:
    mumdex_dir = sys.argv[1]
    mums = mumdex.MUMdex(mumdex_dir)

    ref = mums.Reference()
    mappa = mumdex.Mappability(ref.fasta())

    chromosome = sys.argv[2]
    chromosome_index = ref.index(chromosome)
    offset = ref.offset(chromosome_index)

    if len(sys.argv) > 3:
        start_pos = int(sys.argv[3])
    else:
        start_pos = 1
    
    if len(sys.argv) > 4:
        stop_pos = int(sys.argv[4])
    else:
        stop_pos = ref.length(chromosome_index) + 1        
else:
    print >> sys.stderr, \
        "usage: chromosome_bridges.py mumdex chromosome [start_pos] [stop_pos]"
    exit(1)

# settings
filter_bridges = False
min_count = 10
min_length = 40
output_no_bridge_positions = False

#output
print "chr pos inout map Ac Al ichr ityp inv abc al bl amc aml bmc bml asc asl bsc bsl"
for pos in xrange(start_pos, stop_pos):
    for out in range(0, 2):
        (anchor_counts, bridges) = \
            mums.bridges(chromosome_index, pos, bool(out))

        for (invariant, bridge_counts) in bridges.items():
            if (not filter_bridges) or (bridge_counts["abc"] > min_count and \
                            bridge_counts["bs"] > min_length and \
                            bridge_counts["as"] > min_length and \
                            bridge_counts["bms"] > min_length and \
                            bridge_counts["ams"] > min_length):
                print chromosome, pos, out, mappa.inout(out, offset + pos),
                print "{ac} {al}".format(**anchor_counts),
                print ref.name(invariant[0]), invariant[1], invariant[2],
                print "{abc} {al} {bl} {amc} {ams} {bmc} {bms} {asc} {as} {bsc} {bs}".format(**bridge_counts)

        if output_no_bridge_positions and len(bridges) == 0:
            print chromosome, pos, out, mappa.inout(out, offset + pos),
            print "{ac} {al}".format(**anchor_counts)
                
exit()
```
