## Supplementary material for "G-Graph: An interactive genomic graph viewer": MUMdex Source Code for G-Graph: load_counts.py

```
#! /bin/env python

import sys
import mumdex

n = 5
mumdex.PopulationCounts._minimal_load = True
for pop_counts in mumdex.PopulationCountsIterator(
    "chr1", 2000000, 100000, verbose = True):

    samples = pop_counts.samples
    positions = pop_counts.positions
    refs = pop_counts.refs
    anchors = pop_counts.anchors
    
    print "samples:\n", samples
    print "\npositions:\n", positions
    print "\nrefs:\n", refs
    print "\nanchors:\n", anchors
    print

    n -= 1
    if n == 0:
        break
```
