## Supplementary material for "G-Graph: An interactive genomic graph viewer": MUMdex Source Code for G-Graph: mapper.py

```
#! /usr/bin/env python

import os
import sys
import mumdex

mapper = mumdex.Mapper(sys.argv[1])
mapper.create_mumdex("mumdex", sys.argv[2])

# os._exit(0) avoids a segfault in python 2.6
# not sure why, but output is ok anyway
os._exit(0)
```
