## Supplementary material for "G-Graph: An interactive genomic graph viewer": MUMdex Source Code for G-Graph: mumdex2txt.py

```
#! /usr/bin/env python

import sys
import mumdex

# Parse command line arguments
mums = mumdex.MUMdex(sys.argv[1])
ref = mums.Reference()
region = (0, mums.n_mums())
if len(sys.argv) == 3:
    region = mums.range_str(sys.argv[2])

# Avoid double-viewing pairs
pairs = set()

# Loop over mums in range
for i in xrange(region[0], region[1]):
    # Look at pair for mum
    pm = mums.index(i)
    p = pm[0]

    # Only if pair not yet seen
    if not p in pairs:
        pairs.add(p)
        pair = mums.Pair(p)

        # Output pair information
        print "%d\t%d\t%d\t%d\t%d\t%d\t%d" % \
            (p, pair.n_mums(), pair.dupe(), pair.read_1_length(), \
                 pair.read_1_bad(), pair.read_2_length(), pair.read_2_bad())

        # Output sequences for pair
        print "%s\n%s" % mums.sequences(p)

        # Loop over mums in pair
        for m in xrange(pair.mums_start(), pair.mums_stop()):
            mum = mums.MUM(m)

            # Output mum information
            print "%s\t%d\t%d\t%d\t%d\t%d\t%d\t%d" % \
                (ref.name(mum.chromosome()), mum.position(), mum.read_2(), \
                     mum.offset(), mum.length(), mum.flipped(), \
                     mum.last_hit(), mum.touches_end())

        # Output optional fields
        if mums.optional_size():
            for r in xrange(0, 2):
                for o in xrange(0, mums.optional_size()):
                    sys.stdout.write(mums.optional_name(o))
                    sys.stdout.write('\t')
                    sys.stdout.write(mums.optional(o, p, r))
                    if o + 1 != mums.optional_size():
                        sys.stdout.write('\t')
                sys.stdout.write('\n')
```
