## Supplementary material for "G-Graph: An interactive genomic graph viewer": MUMdex Source Code for G-Graph: sample_bridge_finder.sh

```
#! /bin/bash

function clean_up {
    echo killing process group $$
    kill -s TERM 0
    exit 1
}
trap clean_up SIGTERM SIGHUP SIGINT

sample=$1

echo running sample $sample

for chromosome in chr{{1..22},X,Y} ; do
    time ~/.local/bin/bridge_finder.py $sample $chromosome &
done
wait
```
