## Supplementary material for "G-Graph: An interactive genomic graph viewer": MUMdex Source Code for G-Graph: show_mums.py

```
#! /usr/bin/env python

import sys
import mumdex

mums = mumdex.MUMdex(sys.argv[1])
ref = mums.Reference();

print "chr\tposition\treadpos\tread2\tflipped\toffset\tlength\tlast\ttouches\tdupe"

for i in xrange(0, mums.n_mums()):
    pm = mums.index(i)
    p = pm[0]
    m = pm[1]
    pair = mums.Pair(p)
    mum = mums.MUM(m)
    print "%s\t%d\t%d\t%d\t%d\t%d\t%d\t%d\t%d\t%d" % (
        ref.name(mum.chromosome()), mum.position(), mums.readpos(pm),
        mum.read_2(), mum.flipped(), mum.offset(), mum.length(),
        mum.last_hit(), mum.touches_end(), pair.dupe())
    sequences = mums.sequences(p)
    print sequences[mum.read_2()][mum.offset():mum.offset() + mum.length()]
```
