## Supplementary material for "G-Graph: An interactive genomic graph viewer": MUMdex Source Code for G-Graph: test_python_mumdex.py

```
#! /bin/env python

import sys
import mumdex

mums_dir = "/data/safe/paa/analysis/mums"

print dir(mumdex)
print

print "mumdex demo"
mums = mumdex.MUMdex(mums_dir + "/output/samples/SSC07213/mumdex")
print "repr:", mums
print "directory:", mums.directory()
print "some stats:", mums.n_pairs(), "pairs", mums.n_mums(), "mums"
print "sequences from a pair:", mums.sequences(0)
print "text view of a pair:"
print mums.pair_view(100000)
print

print "mum demo"
mum = mums.MUM(10)
print "repr:", mum
print "mum access:", mum.chromosome(), mum.position(), mum.offset(), mum.length(), mum.flipped(), mum.read_2(), mum.last_hit(), mum.touches_end()
print "lmum:", mums.lmum(10)
print "fields:", mums.mum_fields()
print "dict:", dict(zip(mums.mum_fields(), mums.lmum(10)))
print

print "pair demo"
pair = mums.Pair(1)
print "repr:", pair
print "pair access:", pair.dupe(), pair.has_mums(), pair.read_1_length(), pair.read_2_length(), pair.read_1_bad(), pair.read_2_bad(), pair.mums_start(), pair.mums_stop() 
print "lpair:", mums.lpair(1)
print "fields:", mums.pair_fields()
print "dict:", dict(zip(mums.pair_fields(), mums.lpair(1)))
print

print "Reference demo"
ref = mumdex.Reference(mums_dir + "/hg19/chrAll.fa")
print "loaded from fasta repr:", ref
mref = mums.Reference()
print "extracted from mumdex repr:", mref
print "fasta:", ref.fasta()
print "size:", ref.size()
print "n_chromosomes:", ref.n_chromosomes()
print "index, offset, length:", ref.index("chr2"), ref.offset(1), ref.length(1), "should equal", mref.index("chr2"), mref.offset(1), mref.length(1)
print "expect GGGCACAGC:"
pos=1000000
for n in range(1, 10):
    print mref.name(0), pos + n, mref.base("chr1", pos + n), \
        mref.base_index(0, pos + n), ref.base("chr1", pos + n), \
        ref.base_index(0, pos + n)
print

print "mumdex mum lookup by range"
r=mums.range(ref.index("chr1"), 10031, ref.index("chr1"), 1000000)
r1=mums.range_name("chr1", 10031, "chr1", 1000000)
r2=mums.range_str("chr1:10031-1000000")
print "mum range:", r, "should equal", r1, "should equal", r2
pmi=r[0]
pm=mums.index(pmi)
print "pair mum:", pm
print "pair:", mums.Pair(pm[0])
print "mum:", mums.MUM(pm[1])
print "readpos:", mums.readpos(pm)
print

print "Mappability Demo"
mappability = mumdex.Mappability(ref.fasta())
print "repr:", mappability
print "fasta:", mappability.fasta()
print "size:", mappability.size()
chr = 3
pos = 1000000
chr_name = ref.name(chr);
print "in and out mappability for ten loci starting at", chr_name, pos,
sys.stdout.write(":")
sys.stdout.write('\n')
for n in range(1, 10):
    chrpos = pos + n
    abspos = ref.offset(chr) + chrpos
    print chr_name, chrpos, abspos, ref.base_index(chr, chrpos), \
        mappability.low_map(abspos), mappability.high_map(abspos), \
        mappability.low_high(0, abspos), mappability.low_high(1, abspos)
print

if False:
    print "Counts demo"
    counts = mumdex.Counts(mums_dir + "/genome1M.bed",
                       mums_dir + "/wg-output/samples/SSC07424/mumdex/genome1M.bed");

    print "repr:", counts
    print "default load - first locus chromosome 1"
    print mumdex.counts_string(counts)
    print "bed line 6"
    counts.load_bed_line(5)
    print mumdex.counts_string(counts)
    print "next position"
    counts.load_next()
    print mumdex.counts_string(counts)
    print "same position, explicit load"
    counts.load_position("chr1", 5000002)
    print mumdex.counts_string(counts)
    print "ten loci on chr 12"
    counts.load_position("chr12", 33950895)
    print mumdex.counts_string(counts)
    for n in range(1, 10):
        counts.load_next()
        print mumdex.counts_string(counts)
    print "ten loci bridging a chromosome boundary"
    counts.load_position("chr12", 133851890)
    for n in range(1, 10):
        counts.load_next()
        print mumdex.counts_string(counts)
    print

print "Population demo"
pop = mumdex.Population(mums_dir + "/families.txt")
print "repr:", pop
print "file:", pop.file()
print "info:", pop.n_families(), "families and", pop.n_samples(), "samples"
n_families = 3
print "the first", n_families, "families:"
for family in range(0,3):
    n_members = pop.n_members(family)
    start = pop.samples_start(family)
    print pop.family(family),
    for sample in range(start, start + n_members):
        print pop.sample(sample), pop.member(sample), pop.sex(sample), pop.sample_family(sample),
    print
print

if False:
    print "population counts demo using PopulationCounts iterator"
    mumdex.PopulationCounts._minimal_load = True
    n = 3
    for pop_counts in mumdex.PopulationCountsIterator(
        "chr1", 2000000, 5, verbose = False):
        print pop_counts.positions[0]
        n -= 1
        if n == 0:
            pop_counts.display()
            break

print "anchor mums demo"
mums = mumdex.MUMdex(mums_dir + "/wg-output/samples/SSC07424/mumdex")
if False:
    counts.load_position("chr1", 2000005)
    for n in range(1, 10):
        print mumdex.counts_string(counts)
        counts.load_next()
    print mums.n_pairs(), mums.n_mums()

n=0
for anchor in mums.low_mums_at(ref.index('chr1'), 2000006):
    print anchor
    print dict(zip(mums.pair_fields(), mums.lpair(anchor[0])))    
    print dict(zip(mums.mum_fields(), mums.lmum(anchor[1])))    
    n += 1
print n
print
n=0
for anchor in mums.high_mums_at(ref.index('chr1'), 2000011):
    print anchor
    print dict(zip(mums.pair_fields(), mums.lpair(anchor[0])))    
    print dict(zip(mums.mum_fields(), mums.lmum(anchor[1])))    
    n += 1
print n
print

print "bridges demo"
mums = mumdex.MUMdex(mums_dir + "/wg-output/samples/SSC07424/mumdex")
bridges = mums.bridges(ref.index('chr1'), 2000006, 0)
print bridges
print

print "Mapper demo"
mapper = mumdex.Mapper(ref.fasta());
mums = mapper.mams("AGCTGGATGTGGTGGTGAGCACCTGGAATCCCAGCTACTCGGGAGGCTGAGGAAGGAGAATCACTTGAACCGGGAAGG")
print mums
print "should equal"
print "[(0, 25925976, 0, 52, True), (10, 101137512, 21, 40, False)]"
```
