## Supplementary material for "G-Graph: An interactive genomic graph viewer": MUMdex Source Code for G-Graph: test_python_mumdex.sh

```
#! /bin/bash

mums_dir="/data/safe/paa/analysis/mums"
set pipefail
(
    echo test_python_mumdex.py 1>&2
    test_python_mumdex.py || exit 1

    echo ; echo mumdex2txt.py 1>&2
    mumdex2txt.py $mums_dir/mumdex || exit 1

    # echo ; echo load_counts.py 1>&2
    # load_counts.py || exit 1

    echo ; echo show_mums.py 1>&2
    show_mums.py $mums_dir/mumdex || exit 1

    #echo bridge_finder.py  1>&2
    #bridge_finder.py 1 || exit 1

) #> /dev/null
```
