## Supplementary material for "G-Graph: An interactive genomic graph viewer": MUMdex Source Code for G-Graph: setup.py

```
#! /usr/bin/env python

import os
import platform

# You may need to modify this for your system setup:
RECENT_GCC_BASE = "/data/software/gcc/4.9.2/rtf"

os.environ["PATH"] = RECENT_GCC_BASE + "/bin:" + os.environ["PATH"]

extra_link = dict()
# add --rpath for library finding on linux
if platform.system() == "Linux":
    extra_link = ['-Xlinker', '--rpath=' + RECENT_GCC_BASE + "/lib64"]
                  
extra_compile_args=['-std=c++11', '-I', 'core', '-I', 'utility']
# disable bogus warnings on Mac
if platform.system() == "Darwin":
    # extra_compile_args.append('-arch x86_64')
    pass
    # 
    # extra_compile_args.append('-Wno-format')
    # extra_compile_args.append('-Wno-missing-braces')

from distutils.core import setup, Extension
setup(name="mumdex", version="0.9",
      author="Peter Andrews @ CSHL",
      author_email="paa@drpa.us",
      url="http://mumdex.com",
      packages=['mumdex'],
      package_dir={'': ''},
      ext_modules=[Extension(
            "mumdex._mumdex",
            ["python_mumdex.cpp", "utility/files.cpp"],
            extra_compile_args=extra_compile_args,
            extra_link_args=extra_link,
            )],
      data_files=[('bin',
                   ['scripts/test_python_mumdex.sh',
                    'scripts/bridge_finder.py',
                    'scripts/bridge_info.py',
                    'scripts/candidate_finder.py',
                    'scripts/chromosome_bridges.py',
                    'scripts/load_counts.py',
                    'scripts/mumdex2txt.py',
                    'scripts/show_mums.py',
                    'scripts/test_python_mumdex.py',
                    'scripts/mapper.py',
                    'scripts/sample_bridge_finder.sh',
                    'scripts/bridge_tester.py'])],
      requires=['numpy', 'sys', 'os']
)
```
