## Supplementary material for "G-Graph: An interactive genomic graph viewer": MUMdex Source Code for G-Graph: batch.sh

```
#! /bin/bash

#
# batch.sh
#
# accepts commands over stdin, groups and runs them in batch using sge
#
# Copyright 2018 Peter Andrews @ CSHL
#

name=${1:-batch}
mem=${2:-10G}
n_per_job=${3:-10}
n_jobs_max=${4:-2000}

n_jobs_at_start=$(jobids.sh -C)
n_jobs_to_run=$((n_jobs_max - n_jobs_at_start))
n_jobs=0
n_in_job=0
commands="echo"
mem_res=$( [ $(hostname -s) = mumdel ] && echo h_vmem || echo vf)

dir=${name}_sge
mkdir -p $dir
while read command ; do
    if [ $n_in_job -ge $n_per_job ] || [ "$command" = DONE ] ; then
        [ $n_in_job = 0 ] && break
        jname=b$n_jobs.$name
        out=$dir/$jname.txt
        err=$dir/$jname.err.txt
        echo $n_jobs $n_jobs_to_run $n_in_job $n_jobs_at_start $n_jobs_max
        echo "$commands ; echo All Done with batch job $jname" |
        qsub -cwd -o $out -e $err -N $jname -l $mem_res=$mem > /dev/null ||
        break
        commands="echo"
        n_in_job=0
        n_jobs=$((n_jobs+1))
        [ "$command" = DONE ] && break
    fi
    [ $n_jobs = $n_jobs_to_run ] && break
    commands="$command ; $commands"
    n_in_job=$((n_in_job + 1))
done < <(cat ; echo DONE)
```
