## Supplementary material for "G-Graph: An interactive genomic graph viewer": MUMdex Source Code for G-Graph: class_stuff.sh

```
#! /bin/bash

class_name="$1"
shift
# echo class name is $class_name

default_type="$1"
shift
# echo default is $default_type

types=()
names=()
for var in $@ ; do
    # echo processing $var
    var_type=
    read var_name var_type < <(echo $var | split.sh : | tac | join.sh)
    # echo name $var_name type $var_type
    var_type=${var_type:-$default_type}
    types=("${types[@]}" $var_type)
    names=("${names[@]}" $var_name)
done

# constructor stuff
echo "class $class_name {"
echo " public:"
echo "  $class_name("
for n in ${!types[@]} ; do
    echo -n "    const ${types[$n]} & ${names[$n]}__"
    [ $((n+1)) -ne ${#types[@]} ] && echo ,
done
echo ") :"
for n in ${!types[@]} ; do
    echo -n "  ${names[$n]}_{${names[$n]}__}"
    [ $((n+1)) -ne ${#types[@]} ] && echo ,
done
echo " { }"
echo 

# get/set accessors
for n in ${!types[@]} ; do
    echo "  ${types[$n]} ${names[$n]}() const { return ${names[$n]}_; }"
    echo "  $class_name & ${names[$n]}(const ${types[$n]} & ${names[$n]}__) {"
    echo "    ${names[$n]}_ = ${names[$n]}__;"
    echo "    return *this;"
    echo "  }"
done


# class variables
echo
echo " private:"
for n in ${!types[@]} ; do
    echo "  ${types[$n]} ${names[$n]}_;"
done
echo "}"
```
