## Supplementary material for "G-Graph: An interactive genomic graph viewer": MUMdex Source Code for G-Graph: column_numbers.sh

```
#! /bin/bash

delim="\t "
if [ "$1" = "-d" ] ; then
    delim="$2"
    shift 2
fi

head -n 1 $1 | split.sh "$delim" | cat -n
```
