## Supplementary material for "G-Graph: An interactive genomic graph viewer": MUMdex Source Code for G-Graph: column_split.cpp

```
//
// column_split.cpp
//
// Copyright 2019 Peter Andrews @ CSHL
//
// split a file by first column
//

#include <iostream>
#include <fstream>
#include <memory>
#include <sstream>
#include <string>

#include "error.h"
#include "utility.h"

using std::cerr;
using std::cin;
using std::cout;
using std::endl;
using std::exception;
using std::ifstream;
using std::istringstream;
using std::make_unique;
using std::ofstream;
using std::string;
using std::unique_ptr;

using paa::Error;

int main(int argc, char ** argv) try {
  paa::exit_on_pipe_close();
  std::ios_base::sync_with_stdio(false);
  cin.tie(nullptr);

  if (--argc != 2) throw Error("usage: column_split file_name output_prefix");

  const string file_name{argv[1]};
  const string output_prefix{argv[2]};

  ifstream input{file_name.c_str()};
  if (!input) throw Error("Problem opening input file") << file_name;

  string line;
  string first_column;
  string last_first_column;
  unique_ptr<ofstream> out;
  while (getline(input, line)) {
    istringstream line_stream{line.c_str()};
    line_stream >> first_column;
    if (first_column != last_first_column) {
      out = make_unique<ofstream>(output_prefix + "." + first_column + ".txt");
      last_first_column = first_column;
    }
    (*out) << line << '\n';
  }

  return 0;
} catch (Error & e) {
  cerr << "paa::Error:" << endl;
  cerr << e.what() << endl;
  return 1;
} catch(exception & e) {
  cerr << e.what() << endl;
  return 1;
} catch(...) {
  cerr << "Some exception was caught." << endl;
  return 1;
}
```
