## Supplementary material for "G-Graph: An interactive genomic graph viewer": MUMdex Source Code for G-Graph: error.h

```
//
// error.h
//
// exception class for reporting errors
//
// Copyright 2012 Peter Andrews @ CSHL
//

#ifndef PAA_UTILITY_ERROR_H_
#define PAA_UTILITY_ERROR_H_

#include <exception>
#include <sstream>
#include <string>

namespace paa {

// Class to handle error reporting
class Error: public std::exception {
 public:
  // Initialize error with a message
  explicit Error(const std::string & m) : std::exception(), message(m) {
    // std::cerr << "Exception " << message << std::endl;
  }

  // Destructor
  virtual ~Error() throw() { }

  // Make a copy
  Error(const Error & t) : std::exception(), message(t.what()) {}

  // Returns the message
  virtual const char * what() const throw() {
    return message.c_str();
  }

  // Allows you to write to the error like it was a stream
  template <class IN> Error & operator << (const IN & in) {
    std::ostringstream out;
    out << " " << in;
    message += out.str();
    return *this;
  }

 private:
  std::string message;
};

class UsageError : public Error {
 public:
  using Error::Error;
  virtual ~UsageError() throw() { }
};

#if 0
class warn {
 public:
  explicit warn(const std::string & message) {
    std::cerr << message << std::endl;
  }
};
#endif

}  // namespace paa

#endif  // PAA_UTILITY_ERROR_H_
```
