## Supplementary material for "G-Graph: An interactive genomic graph viewer": MUMdex Source Code for G-Graph: even_columns.cpp

```
//
// even_columns.cpp
//
//
// Copyright 2015 Peter Andrews @ CSHL
//

#include <iostream>
#include <string>
#include <vector>
#include <climits>

#include "error.h"
#include "utility.h"

using std::cerr;
using std::cin;
using std::cout;
using std::endl;
using std::exception;
using std::string;
using std::vector;

using paa::Error;

vector<unsigned int> max_column_widths(1, 0);
vector< vector<string> > rows(1, vector<string>{""});

void print_row(const unsigned int r) {
  const auto & row = rows[r];
  if (rows.size() == 1 || (rows.size() > 1 && r + 1 != rows.size())) {
    for (unsigned int c = 0; c != max_column_widths.size(); ++c) {
      if (row.size() <= c) break;
      const auto & word = row[c];
      cout << word;
      if (c + 1 != max_column_widths.size()) {
        for (unsigned int s = 0; s != max_column_widths[c] - word.size() + 1;
             ++s) {
          cout << ' ';
        }
      }
    }
    cout << '\n';
  }
}

int main(int argc, char ** argv) try {
  paa::exit_on_pipe_close();
  std::ios_base::sync_with_stdio(false);
  cin.tie(nullptr);

  if (argc > 3) throw Error("usage: even_columns [delimeter] [running]");

  const char delimeter = (argc >= 2 && argv[1][0] != 't') ? argv[1][0] : '\t';
  const bool running = argc == 3;

  char latest;
  unsigned int column = 0;
  while (cin.get(latest)) {
    auto & row = rows.back();
    // cerr << "got (" << latest << ")" << endl;
    if (latest == delimeter || latest == '\n') {
      if (row.back().size() > max_column_widths[column]) {
        max_column_widths[column] = static_cast<unsigned int>(
            row.back().size());
      }
      if (latest == delimeter) {
        row.push_back("");
        ++column;
        if (column == max_column_widths.size()) {
          max_column_widths.push_back(0);
        }
      } else {
        if (running) {
          print_row(0);
          rows.clear();
        }
        rows.push_back(vector<string>{""});
        column = 0;
      }
    } else {
      row.back().push_back(latest);
    }
  }
  if (!running) {
    for (unsigned int r = 0; r != rows.size(); ++r) {
      print_row(r);
    }
  }

  return 0;
} catch (Error & e) {
  cerr << "paa::Error:" << endl;
  cerr << e.what() << endl;
  return 1;
} catch(exception & e) {
  cerr << e.what() << endl;
  return 1;
}
catch(...) {
  cerr << "Some exception was caught." << endl;
  return 1;
}
```
