## Supplementary material for "G-Graph: An interactive genomic graph viewer": MUMdex Source Code for G-Graph: families2samples.pl

```
#! /usr/bin/perl -w

use strict;

our %lookup;

BEGIN {
    open LOOKUP, "$ARGV[0]" or die "Could not open lookup file $ARGV[0]";
    while (<LOOKUP>) {
        my ($ind, $sam) = split;
        $lookup{$sam} = $ind;
    }
    print "family member sample individual sex\n";
}

while (<STDIN>) {
    my ($family, $members) = /^(\S+) (.*)$/;
    my (@members) = ($members =~ /(\S+ \S+ \S+ ?)/g);
    for (@members) {
        my ($member, $sample, $sex) = split;
        print "$family $member $sample $lookup{$sample} $sex\n"
    }
}
```
