## Supplementary material for "G-Graph: An interactive genomic graph viewer": MUMdex Source Code for G-Graph: files.cpp

```
//
// files.cpp
//
// common operations on files
//
// Copyright Peter Andrews 2015 @ CSHL
//

#include "files.h"

#include <stdio.h>
#include <stdlib.h>
#include <unistd.h>
#include <sys/mman.h>
#include <sys/stat.h>
#include <fcntl.h>

#include <string>

#include "error.h"

using std::cerr;
using std::endl;
using std::string;

using paa::Error;

#ifndef MAP_POPULATE
#define MAP_POPULATE 0
#endif

namespace paa {

bool read_ahead = true;
bool memory_mapped = true;

void breadc(FILE * input, void * data, const std::string & name,
            const uint64_t count) {
  const uint64_t read = fread(data, 1, count, input);
  if (read != count)
    throw Error("problem reading") << count << "elements at" << name;
}

void breadc(const std::string & filename, void * & data,
            const std::string & name,
            const uint64_t count) {
  if (memory_mapped) {
    int input = open(filename.c_str(), O_RDONLY);
    if (input == -1)
      throw Error("could not open input") << filename << "for reading";
    if (count) {
      // cerr << "read ahead " << read_ahead << " for " << name << endl;
      if ((data = mmap(nullptr, count, PROT_READ, MAP_SHARED |
                         (read_ahead ? MAP_POPULATE : 0),
                         input, 0)) == MAP_FAILED) {
        throw Error("Memory mapping error for") << name;
      }
    }
    if (close(input) == -1)
      throw Error("problem closing input file") << filename;
  } else {
    FILE * input = fopen(filename.c_str(), "rb");
    if ((data = malloc(count)) == nullptr)
      throw Error("malloc error for") << name;
    breadc(input, data, name, count);
    if (fclose(input) != 0)
      throw Error("problem closing input file") << filename;
  }
}

MappedFile::MappedFile() { }

void MappedFile::load(const std::string & file_name_,
                      const bool warn_empty) {
  file_name = file_name_;
  const uint64_t input_size = file_size(file_name);
#ifdef __CYGWIN__
  page = 4096;
#else
  page = static_cast<uint64_t>(getpagesize());
#endif
  // cerr << "Page size is " << page << endl;
  if (!input_size) {
    if (warn_empty) {
      std::cerr << "Zero input file size for " << file_name << std::endl;
    }
    file_begin = nullptr;
    file_end = nullptr;
    return;
  }
  if (memory_mapped) {
    int input = open(file_name.c_str(), O_RDONLY);
    if (input == -1) {
      throw Error("could not open input") << file_name << "for reading";
    }
    file_begin = static_cast<char *>(
        mmap(nullptr, input_size, PROT_READ, MAP_SHARED |
               (read_ahead ? MAP_POPULATE : 0), input, 0));
    if (file_begin == MAP_FAILED) {
      perror("System Error in mmap");
      throw Error("Memory mapping error for mapped file") << file_name
                                                          << input_size
                                                          << input;
    }
    close(input);
    file_end = file_begin + input_size;
    sequential();
  } else {
    if ((file_begin = reinterpret_cast<char *>(malloc(input_size))) ==
        nullptr) {
      throw Error("Could not allocate memory for") << file_name;
    }
    bread(file_name, file_begin, file_name, input_size);
    file_end = file_begin + input_size;
  }
  // needed();
}

MappedFile::MappedFile(const std::string & file_name_,
                       const bool warn_empty) : file_name{file_name_} {
  load(file_name, warn_empty);
}
MappedFile::~MappedFile() {
  if (size()) {
    if (memory_mapped) {
      unmap();
    } else {
      free(file_begin);
    }
  }
}
MappedFile::MappedFile(MappedFile && other) noexcept :
    file_name{other.file_name}, file_begin{other.file_begin},
  file_end{other.file_end}, page{other.page}
{
  other.file_begin = nullptr;
  other.file_end = nullptr;
}
void MappedFile::unmap() {
  if (file_begin != nullptr) {
    if (munmap(file_begin, size())) {
      perror("munmap error");
    }
  }
}
int MappedFile::advise(const char * start, uint64_t length,
                       const int advice) const {
  if (start == nullptr && length == 0) {
    start = begin();
    length = size();
  } else {
    start = reinterpret_cast<const char *>(
        (reinterpret_cast<uint64_t>(start) / page_size()) * page_size());
  }
  return madvise(const_cast<char *>(start), length, advice);
}
void MappedFile::sequential(const char * start, const uint64_t length) const {
  if (advise(start, length, MADV_SEQUENTIAL)) {
    throw Error("sequential madvise error");
  }
}
void MappedFile::random(const char * start, const uint64_t length) const {
  if (advise(start, length, MADV_RANDOM)) {
    throw Error("random madvise error");
  }
}
void MappedFile::unneeded(const char * start, const uint64_t length) const {
  if (advise(start, length, MADV_DONTNEED)) {
    throw Error("unneeded madvise error");
  }
}
void MappedFile::needed(const char * start, const uint64_t length) const {
  if (advise(start, length, MADV_WILLNEED)) {
    throw Error("needed madvise error");
  }
}

}  // namespace paa
```
