## Supplementary material for "G-Graph: An interactive genomic graph viewer": MUMdex Source Code for G-Graph: fixed.sh

```
#! /bin/bash

terminal_width=$(tput cols) &&
[ -n "$terminal_width" ] &&
[ "$terminal_width" -gt 0 ] ||
terminal_width=80

width=${1:-$terminal_width}

perl -pe 's/^(.{0,'$width'}).*$/$1/'
```
