## Supplementary material for "G-Graph: An interactive genomic graph viewer": MUMdex Source Code for G-Graph: heail.sh

```
#! /bin/bash

[ "$1" = -n ] && { n="$2"; shift; shift; } || n=5; 
files="${@:-/dev/stdin}"

perl -ne '
$n = '$n';
if ($. <= $n) {
  print;
  next;
}
push @lines, $_;
shift @lines if scalar(@lines) > $n;
END {
  print for @lines;
}
' $files
```
