## Supplementary material for "G-Graph: An interactive genomic graph viewer": MUMdex Source Code for G-Graph: jobids.sh

```
#! /bin/bash

#
# outputs selected job information for current user
#

function usage {
    [ "$1" = "" ] || (echo Error: $@; echo) 1>&2
    cat 1>&2 <<EOF
usage: jobids.sh [ - jn arwhtdse lcCH ]

  (include any combination of option characters in command arguments)

  -: optional to include, or explicitly selects defaults if only option
   : (no options) display this usage message and exit

  j: job ids (default)
  n: job names (silently overrides j)

  a: include all jobs (default, silently overridden by any of rwhtde)
  r: include jobs that are running
  w: include jobs that are waiting
  h: include jobs that are on hold
  t: include jobs that are transferring
  d: include jobs that are deleting
  s: include jobs that are suspended
  e: include jobs that are in error state

  l: output as one job per line (default, silently overrides c)
  c: output as comma separated list
  C: output as count (silently overrides any of jncl)
  F: output as full qstat lines (silently overrides any of jnclC)
  H: output as histogram of host names (silently overrides any of jnclCF)
EOF
    exit 1
}

# default choices
[ "$1" = "" ] && usage No options were selected
ids=ids
filter=
format=lines
count=false
columns=1
hosts=false

# process options
while read option ; do
    if false ; then echo processing option $option 1>&2 ; fi
    if [ "$option" = j ] ; then
        ids=ids
    elif [ "$option" = n ] ; then
        ids=names
    elif [ "$option" = a ] ; then
        filter=
    elif [ "$option" = r ] ; then
        filter="rR$filter"
    elif [ "$option" = w ] ; then
        filter="w$filter"
    elif [ "$option" = h ] ; then
        filter="h$filter"
    elif [ "$option" = t ] ; then
        filter="t$filter"
    elif [ "$option" = d ] ; then
        filter="d$filter"
    elif [ "$option" = s ] ; then
        filter="sSePt$filter"
    elif [ "$option" = e ] ; then
        filter="E$filter"
    elif [ "$option" = l ] ; then
        format=lines
    elif [ "$option" = c ] ; then
        format=commas
    elif [ "$option" = C ] ; then
        ids=ids
        format=lines
        count=true
    elif [ "$option" = F ] ; then
        ids=ids
        format=lines
        count=false
        columns=0
    elif [ "$option" = H ] ; then
        ids=ids
        format=lines
        count=false
        columns=8
        hosts=true
    else
        usage Unknown option $option passed
    fi || exit 1
done < <(
    echo " $@" |
    perl -pe 'chomp; s/[- ]//g; s/(.)/$1\n/g' |
    sort |
    uniq
) || exit 1

# finish the filter
if [ "$filter" = "" ] ; then
    filter='1 == 1'
else
    filter='$5 ~ "['$filter']"'
fi

# display option parsing results
if false ; then
    echo ids is $ids
    echo filter is \'$filter\'
    echo format is $format
    echo count is $count
    echo columns is $columns
fi 1>&2

# dispatch to recursive sub-invocations for counts, commas or names
# or run directly with requested or default filter
if [ "$count" = true ] ; then
    $0 $(echo "$@"- | perl -pe 's/[jnclC]//g') | wc -l
elif [ "$format" = commas ] ; then
    result=$(echo $($0 $(echo "$@"- | perl -pe 's/c//g')) | perl -pe 's/ /,/g')
    if [ "$result" = "" ] ; then
        echo NO_JOBS_FOUND_SATISFYING_FILTERS
    else
        echo $result
    fi
elif [ "$ids" = names ] ; then
    $0 $(echo "$@"- | perl -pe 's/n//g') |
    xargs -n 1 qstat -j |
    grep job_name |
    awk '{print $2}'
else
    qstat |
    tail -n +3 |
    awk '{if ('"$filter"') print $'$columns'}' |
    if [ "$hosts" = true ] ; then
        perl -ne 'print if s/^\S+@(\S+?)\.\S+$/$1/' |
        sort | uniq -c | sort -k1n |
        perl -pe 's/^ +//'
    else
        cat
    fi
fi
```
