## Supplementary material for "G-Graph: An interactive genomic graph viewer": MUMdex Source Code for G-Graph: layout.h

```
//
// layout.h
//
// various classes for points and geometry and layout
//
// Copyright 2018 Peter Andrews @ CSHL
//

#ifndef PAA_UTILITY_LAYOUT_H_
#define PAA_UTILITY_LAYOUT_H_

#include <algorithm>
#include <exception>
#include <sstream>
#include <string>

namespace paa {

// Point class
template <class Type>
struct PointT {
  constexpr PointT() = default;
  constexpr PointT(const Type x_, const Type y_) : x{x_}, y{y_} { }
  template <class Event>
  PointT(const Event & event) {  // NOLINT
    x = event.x;
    y = event.y;
  }

  template <class Event>
  PointT & operator=(const Event & event) {
    x = event.x;
    y = event.y;
    return *this;
  }
  Type operator[](const bool y_) const { return y_ ? y : x; }
  Type & operator[](const bool y_) { return y_ ? y : x; }
  bool operator==(const PointT rhs) const { return x == rhs.x && y == rhs.y; }
  bool operator!=(const PointT rhs) const { return x != rhs.x || y != rhs.y; }
  double distance(const PointT other) const {
    return sqrt((x - other.x) * (x - other.x) + (y - other.y) * (y - other.y));
  }
  double distance(const Type x_, const Type y_) const {
    return distance(PointT{x_, y_});
  }

  Type x{0};
  Type y{0};
};
using iPoint = PointT<int>;
using uPoint = PointT<unsigned int>;
using bPoint = PointT<bool>;
using dPoint = PointT<double>;
using Point = iPoint;

// Line class
template <class Type>
struct LineT {
  constexpr LineT() = default;
  constexpr LineT(const Type start_, const Type stop_) :
      start{start_}, stop{stop_} { }

  template <class Line>
  LineT & operator=(const Line & event) {
    start = event.start;
    stop = event.stop;
    return *this;
  }
  Type operator[](const bool stop_) const { return stop_ ? stop : start; }
  Type & operator[](const bool stop_) { return stop_ ? stop : start; }
  bool operator==(const LineT rhs) const {
    return start == rhs.start && stop == rhs.stop;
  }
  bool operator!=(const LineT rhs) const {
    return start != rhs.start || stop != rhs.stop;
  }
  double length() const { return start.distance(stop); }

  Type start{0};
  Type stop{0};
};
using iLine = LineT<iPoint>;
using uLine = LineT<uPoint>;
using dLine = LineT<dPoint>;
using Line = dLine;

class Geometry {
 public:
  // Defaults
  static constexpr int default_width{1280};
  static constexpr int default_height{720};
  static constexpr int default_x_offset{0};
  static constexpr int default_y_offset{0};
  static Geometry default_geometry() {
    return {Point{default_width, default_height},
      Point{default_x_offset, default_y_offset}};
  }

  // Construct
  constexpr Geometry(const Point & size__, const Point & offset__) :
      size_{size__}, offset_{offset__} { }
  constexpr Geometry(const int width_, const int height_,
                     const int x_offset_ = 0,
                     const int y_offset_ = 0) :
      size_{width_, height_}, offset_{x_offset_, y_offset_} { }

  // Comparisons - slice warning!
  bool operator==(const Geometry & rhs) const {
    return size() == rhs.size() && offset() == rhs.offset();
  }
  bool operator!=(const Geometry & rhs) const {
    return size() != rhs.size() || offset() != rhs.offset();
  }

  // Get values
  Geometry geometry() const { return *this; }
  Point size() const { return size_; }
  int size(const bool y) const { return size_[y]; }
  int width() const { return size_.x; }
  int height() const { return size_.y; }
  Point offset() const { return offset_; }
  int offset(const bool y) const { return offset_[y]; }
  int x_offset() const { return offset_.x; }
  int y_offset() const { return offset_.y; }

  // Calculated values
  int area() const { return width() * height(); }
  int max_size() const { return std::max(width(), height()); }
  int min_size() const { return std::min(width(), height()); }
  int x_low() const { return x_offset(); }
  int x_high() const { return x_offset() + width(); }
  int y_low() const { return y_offset(); }
  int y_high() const { return y_offset() + height(); }
  int low(const bool y) const { return y ? y_low() : x_low(); }
  int high(const bool y) const { return y ? y_high() : x_high(); }

  // Set values
  Geometry & geometry(const Geometry & geometry_) {
    *this = geometry_;
    return *this;
  }
  Geometry & size(const int width_, const int height_) {
    size_ = {width_, height_};
    return *this;
  }
  Geometry & width(const int width_) { size_.x = width_; return *this; }
  Geometry & height(const int height_) { size_.y = height_; return *this; }
  Geometry & offset(const int x_, const int y_) {
    offset_ = {x_, y_};
    return *this;
  }
  Geometry & x_offset(const int x_) { offset_.x = x_; return *this; }
  Geometry & y_offset(const int y_) { offset_.y = y_; return *this; }

  // iBounds-like behavior
  class BoundsHelper {
   public:
    class BoundsHelper2 {
     public:
      BoundsHelper2(Geometry & geometry_, const bool y_) :
          geometry{geometry_}, y{y_} { }
      int operator[](const int i) {
        switch (i) {
          case 0:
            return geometry.low(y);
          case 1:
            return geometry.high(y);
          case 2:
            return geometry.size(y);
          default:
            throw Error("Bad bounds index") << i;
        }
      }

     private:
      Geometry & geometry;
      int y;
    };
    explicit BoundsHelper(Geometry & geometry_) : geometry{geometry_} {}
    BoundsHelper2 operator[](const bool y) {
      return BoundsHelper2{geometry, y};
    }

   private:
    Geometry & geometry;
  };

 private:
  Point size_{default_width, default_height};
  Point offset_{default_x_offset, default_y_offset};
};

// Returns 1 if the lines intersect, otherwise 0. In addition, if the lines
// intersect the intersection point may be stored in the floats i_x and i_y.
bool get_line_intersection(double p0_x, double p0_y, double p1_x, double p1_y,
                           double p2_x, double p2_y, double p3_x, double p3_y,
                           double *i_x, double *i_y) {
    double s1_x, s1_y, s2_x, s2_y;
    s1_x = p1_x - p0_x;     s1_y = p1_y - p0_y;
    s2_x = p3_x - p2_x;     s2_y = p3_y - p2_y;

    double s, t;
    s = (-s1_y * (p0_x - p2_x) + s1_x * (p0_y - p2_y)) /
        (-s2_x * s1_y + s1_x * s2_y);
    t = (s2_x * (p0_y - p2_y) - s2_y * (p0_x - p2_x)) /
        (-s2_x * s1_y + s1_x * s2_y);

    if (s >= 0 && s <= 1 && t >= 0 && t <= 1) {
      // Collision detected
      if (i_x != NULL)
        *i_x = p0_x + (t * s1_x);
      if (i_y != NULL)
        *i_y = p0_y + (t * s1_y);
      return true;
    }

    // No collision
    return false;
}


}  // namespace paa

#endif  // PAA_UTILITY_LAYOUT_H_
```
