## Supplementary material for "G-Graph: An interactive genomic graph viewer": MUMdex Source Code for G-Graph: line.sh

```
#! /bin/bash

line=${1:-1}
shift
cat "${@:-/dev/stdin}" |
head -n $line |
tail -n 1
```
