## Supplementary material for "G-Graph: An interactive genomic graph viewer": MUMdex Source Code for G-Graph: minmax.pl

```
#! /usr/bin/perl

use strict;

my $header = <>;
my $first = <>;
my @min = split /\s/, $first;
my @max = @min;
my @mean = @min;
my @data = ();
for my $col (0..$#min) {
    push @{$data[$col]}, $min[$col];
}
my $n = 1;
while (<>) {
    my @cols = split;
    for my $col (0 .. $#cols) {
        $min[$col] = $cols[$col] if $min[$col] > $cols[$col];
        $max[$col] = $cols[$col] if $max[$col] < $cols[$col];
        $mean[$col] += $cols[$col] if ($cols[$col] =~ /^[\d-.]+$/);
        push @{$data[$col]}, $cols[$col];
    }
    ++$n;
}
for my $col (0..$#min) {
    print " " if $col;
    if ($min[$col] =~ /^[\d-.]+$/ && $max[$col] =~ /^[\d-.]+$/) {
        print $min[$col];
    } else {
        print "-";
    }
}
print "\n";
for my $col (0..$#max) {
    print " " if $col;
    if ($min[$col] =~ /^[\d-.]+$/ && $max[$col] =~ /^[\d-.]+$/) {
        print $max[$col];
    } else {
        print "-";
    }
}
print "\n";
for my $col (0..$#max) {
    print " " if $col;
    if ($min[$col] =~ /^[\d-.]+$/ && $max[$col] =~ /^[\d-.]+$/) {
        printf "%.2f", $mean[$col] / $n;
    } else {
        print "-";
    }
}
print "\n";
for my $col (0..$#max) {
    print " " if $col;
    if ($min[$col] =~ /^[\d-.]+$/ && $max[$col] =~ /^[\d-.]+$/) {
        my @sorted = sort { $a <=> $b } @{$data[$col]};
        my $val = $sorted[int($n / 2)];
        if ($val == int($val)) {
            printf "%d", $val;
        } else {
            printf "%.2f", $val;
        }
    } else {
        print "-";
    }
}

print "\n";
```
