## Supplementary material for "G-Graph: An interactive genomic graph viewer": MUMdex Source Code for G-Graph: numerical.h

```
//
// numerical.h
//
// function minimization routines
//
// copyright 2017 Peter Andrews
//

#ifndef PAA_NUMERICAL_H_
#define PAA_NUMERICAL_H_

#include <algorithm>
#include <cmath>
#include <iostream>
#include <limits>
#include <vector>

namespace paa {

template <class F>
void find_bracket(const F & func, double & a, double & b) {
  double scale{2.0};
  while (true) {
    using std::swap;
    if (a > b) swap(a, b);
    const double fa{func(a)};
    const double fb{func(b)};
    const double step{scale * (b - a)};
    const bool increasing{fa < fb};
    const double c{increasing ? a - step : b + step};
    const double fc{func(c)};
    if (fc > std::min(fa, fb)) {
      if (increasing) {
        a = c;
      } else {
        b = c;
      }
      return;
    }
    b = increasing ? a : b;
    a = c;
  }
}

class GoldenMinimizer {
 public:
  template <class F>
  GoldenMinimizer(const F & func, double a, double b,
                  const double tol =
                  std::sqrt(std::numeric_limits<double>::epsilon())) {
    const double gr{(sqrt(5) + 1) / 2};
    double c{b - (b - a) / gr};
    double d{a + (b - a) / gr};
    while (fabs(c - d) > 2 * tol * (fabs(a) + fabs(b))) {
      if (func(c) < func(d)) {
        b = d;
      } else {
        a = c;
      }
      c = b - (b - a) / gr;
      d = a + (b - a) / gr;
    }
    min_ = (b + a) / 2;
  }

  double min() const { return min_; }

 private:
  double min_{0};
};

std::vector<std::vector<double> > unit_vector(const unsigned int dimensions) {
  std::vector<std::vector<double> > result(dimensions,
                                          std::vector<double>(dimensions));
  for (unsigned int d{0}; d != dimensions; ++d) {
    result[d][d] = 1;
  }
  return result;
}

template <class MultiDFunc>
class OneDFunc {
 public:
  OneDFunc(const MultiDFunc & func_, const std::vector<double> & params_,
           const std::vector<double> & direction_) :
      func{func_}, params{params_}, direction{direction_} { }
  double operator()(const double & val) const {
    static thread_local std::vector<double> point;
    point.clear();
    for (unsigned int d{0}; d != params.size(); ++d) {
      point.push_back(params[d] + val * direction[d]);
    }
    return func(point);
  }

 private:
  const MultiDFunc & func;
  const std::vector<double> & params;
  const std::vector<double> & direction;
};

std::vector<double> vec_diff(const std::vector<double> & lhs,
                             const std::vector<double> & rhs) {
  std::vector<double> result = lhs;
  for (unsigned int d{0}; d != lhs.size(); ++d) {
    result[d] -= rhs[d];
  }
  return result;
}


template <class MultiDimFunc, class LineMinimizer>
class MultiDimMinimizer {
 public:
  explicit MultiDimMinimizer(const MultiDimFunc & func_) :
      func{func_} { }

  std::vector<double> minimize(
      std::vector<double> start_point,
      const unsigned int max_iter = 100,
      const double tol = std::sqrt(std::numeric_limits<double>::epsilon())) {
    // return start_point;
    // Initialize
    const unsigned int dimensions{
      static_cast<unsigned int>(start_point.size())};
    std::vector<double> point(start_point.size());
#if 0
    const std::vector<std::vector<double>> basis{
      unit_vector(start_point.size())};
#else
    std::vector<std::vector<double>> basis{
      [&start_point, tol, dimensions]() {
        std::vector<std::vector<double> > result(
            dimensions, std::vector<double>(dimensions));
        for (unsigned int d{0}; d != dimensions; ++d) {
          result[d][d] = std::max(100 * tol, start_point[d] / 100);
        }
        return result;
      }()};
#endif
    double start_val{func(start_point)};
    double val{start_val};
    unsigned int iter{0};
    do {
      start_val = val;
      copy(start_point.begin(), start_point.end(), point.begin());
      std::vector<double> improvements;
      for (unsigned int d{0}; d != dimensions; ++d) {
        const double dim_start_val{val};
        OneDFunc<MultiDimFunc> one_d{func, point, basis[d]};
        double a{0};
        double b{1.0};
        find_bracket(one_d, a, b);
        GoldenMinimizer minimizer(one_d, a, b);
        const double min_param{minimizer.min()};
        if (0)
          std::cerr << "Found bracket "
                    << a << " " << min_param << " " << b
                    << " for " << d << " of " << dimensions << std::endl;
        for (unsigned int d2{0}; d2 != dimensions; ++d2) {
          point[d2] += min_param * basis[d][d2];
        }
        val = func(point);
        improvements.push_back(fabs(val - dim_start_val));
      }
      std::vector<double>::iterator best_improvement{
        max_element(improvements.begin(), improvements.end())};
      int64_t best_dim{best_improvement - improvements.begin()};
      basis.erase(basis.begin() + best_dim);
      basis.push_back(vec_diff(point, start_point));
      copy(point.begin(), point.end(), start_point.begin());
      std::cerr << "Value is " << val << " " << fabs(start_val - val)
                << " " << iter;
      for (unsigned int d2{0}; d2 != dimensions; ++d2) {
        std::cerr << " " << point[d2];
      }
      std::cerr << std::endl;
    } while (++iter < max_iter && fabs(start_val - val) > tol);
    return point;
  }

 private:
  const MultiDimFunc & func;
};


}  // namespace paa

#endif  // PAA_NUMERICAL_H_
```
