## Supplementary material for "G-Graph: An interactive genomic graph viewer": MUMdex Source Code for G-Graph: psplot.h

```
//
// psplot.h
//
// postscript plots
//
// Copyright 2016 Peter Andrews @ CSHL
//

#ifndef PAA_PSPLOT_H
#define PAA_PSPLOT_H

#include <algorithm>
#include <iomanip>
#include <iostream>
#include <fstream>
#include <functional>
#include <memory>
#include <set>
#include <sstream>
#include <string>
#include <utility>
#include <vector>

#include "error.h"
#include "files.h"
#include "plot.h"
#include "utility.h"

#define VERBOSE 0

namespace paa {

class DocSettings {
 public:
  DocSettings() { }
  explicit DocSettings(const double padding__) : padding_{padding__} { }
  DocSettings(const unsigned int width__,
              const unsigned int height__,
              const double padding__ = default_doc_padding) :
      width_{width__},
    height_{height__},
    padding_{padding__} { }

  DocSettings & reset() { return *this = DocSettings(); }
  bool eps() const { return eps_; }
  bool & eps() { return eps_; }
  DocSettings & eps(const bool eps__) {
    eps_ = eps__;
    return *this;
  }
  bool ps() const { return ps_; }
  bool & ps() { return ps_; }
  DocSettings & ps(const bool ps__) {
    ps_ = ps__;
    return *this;
  }
  bool pdf() const { return pdf_; }
  bool & pdf() { return pdf_; }
  DocSettings & pdf(const bool pdf__) {
    pdf_ = pdf__;
    return *this;
  }
  bool png() const { return png_; }
  DocSettings & png(const bool png__) {
    png_ = png__;
    return *this;
  }
  bool ticks() const { return ticks_; }
  bool & ticks() { return ticks_; }
  DocSettings & ticks(const bool ticks__) {
    ticks_ = ticks__;
    return *this;
  }
  unsigned int width() const { return width_; }
  unsigned int & width() { return width_; }
  DocSettings & width(const unsigned int width__) {
    width_ = width__;
    return *this;
  }
  unsigned int height() const { return height_; }
  unsigned int & height() { return height_; }
  DocSettings & height(const unsigned int height__) {
    height_ = height__;
    return *this;
  }
  double padding() const { return padding_; }
  double & padding() { return padding_; }
  DocSettings & padding(const double padding__) {
    padding_ = padding__;
    return *this;
  }

 private:
  bool eps_{false};
  bool ps_{true};
  bool pdf_{false};
  bool png_{false};
  bool ticks_{true};
  unsigned int width_{default_doc_width};
  unsigned int height_{default_doc_height};
  double padding_{default_doc_padding};
};
// Move to cpp file if linking problems ensue
DocSettings doc_defaults;

inline std::string date_time(std::time_t t = std::time(nullptr)) {
  char output[100];
  //  if (std::strftime(output, sizeof(output), "%c", std::localtime(&t))) {
  if (std::strftime(output, sizeof(output), "%a %b %d %T %Y",
                    std::localtime(&t))) {
    return std::string{output};
  } else {
    return "bad time";
  }
}

// Layout of a page
class Layout {
 public:
  // spaces must be exact. ^ means any character, repeated
  // Number X [optional x fractions]
  // Number Y [optional y fractions]
  // Sub-formats: space X index Y index CHAR format CHAR
  // X [(xf1 xf2 ... xfN-1X)] Y [(yf1 yf2 ... yfN-1Y)][ ^x y layout^]...
  explicit Layout(Bounds bounds__, const std::string format = "",
                  double padding = 0.01) :
      bounds_{bounds__} {
    if (format != "") {
      unsigned int nxy[2];
      std::vector<double> fractions[2];
      double paddings[2];
      std::vector<std::vector<std::string>> formats;
      std::istringstream format_stream{format.c_str()};
      for (const bool y : {false, true}) {
        char c;
        format_stream >> nxy[y];
        format_stream.get();
        paddings[y] = padding * bounds_.w(y);
        double total{(nxy[y] - 1) * padding};
        const double fcorr{1 - total};
        const bool explicit_fractions{format_stream.peek() == '('};
        if (explicit_fractions) {
          format_stream.get();
          for (unsigned int x{0}; x + 1 != nxy[y]; ++x) {
            double fraction;
            format_stream >> fraction;
            fraction *= fcorr;
            total += fraction;
            fractions[y].push_back(fraction);
          }
          if (total >= 1) throw Error("Total layout fractions too big");
          fractions[y].push_back(1 - total);
          format_stream >> c;
          if (c != ')') {
            throw Error("Layout expected close parentheses");
          }
        } else {
          for (unsigned int x{0}; x != nxy[y]; ++x) {
            fractions[y].push_back(1.0 / nxy[y] * fcorr);
          }
        }
      }

      // Read in sub-formats
      formats.resize(nxy[0], std::vector<std::string>(nxy[1]));
      char c;
      unsigned int sx;
      unsigned int sy;
      while (format_stream >> c >> sx >> sy) {
        format_stream.get();
        getline(format_stream, formats[sx][sy], c);
      }

      // Set up sub components
      double x_start{bounds_.xl()};
      for (unsigned int x{0}; x != nxy[0]; ++x) {
        components.push_back(std::vector<Layout>());
        double x_stop{x_start + bounds_.xw() * fractions[0][x]};
        double y_stop{bounds_.yh()};
        for (unsigned int y{0}; y != nxy[1]; ++y) {
          double y_start{y_stop - bounds_.yw() * fractions[1][y]};
          components.back().emplace_back(
              Bounds{x_start, x_stop, y_start, y_stop},
              formats[x][y]);
          y_stop = y_start - paddings[1];
        }
        x_start = x_stop + paddings[0];
      }
    }
  }

  void describe(const unsigned int level = 0) const {
    std::cout << std::string(level * 2, ' ');
    sout << nx() << ny() << n() << bounds_ << std::endl;
    if (nx() != 1 || ny() != 1) {
      for (unsigned int x{0}; x != nx(); ++x) {
        for (unsigned int y{0}; y != ny(); ++y) {
          std::cout << std::string(level * 2 + 1, ' ');
          sout << x << y << std::endl;
          components[x][y].describe(level + 1);
        }
      }
    }
  }

  unsigned int nx() const {
    if (components.empty()) {
      return 1;
    } else {
      return static_cast<unsigned int>(components.size());
    }
  }
  unsigned int ny() const {
    if (components.empty()) {
      return 1;
    } else {
      return static_cast<unsigned int>(components.front().size());
    }
  }
  unsigned int n() const {
    if (components.empty()) return 1;
    unsigned int result{0};
    for (unsigned int x{0}; x != nx(); ++x) {
      for (unsigned int y{0}; y != ny(); ++y) {
        result += components[x][y].n();
      }
    }
    return result;
  }
  const Layout & operator[](const unsigned int i) const {
    unsigned int total{0};
    if (components.empty()) {
      if (i) throw Error("Unexpected i in Layout::operator[]") << i;
      return *this;
    }
    for (unsigned int x{0}; x != nx(); ++x) {
      for (unsigned int y{0}; y != ny(); ++y) {
        const unsigned int this_n{components[x][y].n()};
        if (i < total + this_n) {
          return components[x][y][i - total];
        }
        total += this_n;
      }
    }
    throw Error("Unexpected i in Layout::operator[] 2") << i;
  }

  const Bounds & bounds() const { return bounds_; }
  template <class ... ARGS>
  const Bounds & bounds(const unsigned int x, const unsigned int y,
                        ARGS ... rest) const {
    if (components.empty()) {
      if (x || y) throw Error("Unexpected index in Layout::bounds") << x << y;
      return bounds();
    }
    return components[x][y].bounds(rest ...);
  }

 private:
  Bounds bounds_;
  std::vector<std::vector<Layout>> components{};
};

// Connects parent, self and child classes to each other
template <class Parent, class Self, class Child>
class Multiplexer {
 public:
  // Construct
  explicit Multiplexer(Self * self__) : self_{self__} { }
  template <class ... Parents>
  Multiplexer(Self * self__, Parents ... parents__) : self_{self__} {
    add(parents__ ...);
  }
  Multiplexer(Multiplexer && other) = default;

  Multiplexer(const Multiplexer &) = delete;
  Multiplexer & operator=(const Multiplexer &) = delete;

  void erase_parent(void * parent) {
    typename std::vector<Parent *>::iterator found{find(
        parents_.begin(), parents_.end(), reinterpret_cast<Parent *>(parent))};
    if (found != parents_.end()) {
      parents_.erase(found);
    }
  }
  void erase_child(void * child) {
    typename std::vector<Child *>::iterator found{find(
        children_.begin(), children_.end(), reinterpret_cast<Child *>(child))};
    if (found != children_.end()) {
      children_.erase(found);
    }
  }

  // Add nodes
  Multiplexer & add(Parent * parent) {
    if (parent) {
      parents_.push_back(parent);
      parent->children().push_back(self_);
    }
    return *this;
  }
  Multiplexer & add(Child * child) {
    if (child) {
      children_.push_back(child);
      child->parents().push_back(self_);
    }
    return *this;
  }
  Multiplexer & add(std::initializer_list<Parent *> ps) {
    for (Parent * p : ps) {
      add(p);
    }
    return *this;
  }
  Multiplexer & add(std::initializer_list<Child *> cs) {
    for (Child * c : cs) {
      add(c);
    }
    return *this;
  }
  Multiplexer & manage(std::unique_ptr<Parent> && m) {
    add(m.get());
    managed_parents_.push_back(std::move(m));
    return *this;
  }
  Multiplexer & manage(std::unique_ptr<Child> && m) {
    add(m.get());
    managed_children_.push_back(std::move(m));
    return *this;
  }
  template <class PTR>
  Multiplexer & ownp(PTR * m) {
    parents().front()->managed_children_.emplace_back(m);
    return *this;
  }

  // Access
  const std::vector<Parent *> & parents() const { return parents_; }
  const std::vector<Child *> & children() const { return children_; }
  std::vector<Parent *> & parents() { return parents_; }
  std::vector<Child *> & children() { return children_; }

  // Finalize parents
  void finalize_doc() {
    for (Parent * parent : parents_) {
      parent->finalize_doc();
    }
  }

 protected:
  ~Multiplexer() {
    for (Parent * parent : parents_) {
      parent->erase_child(self_);
    }
    for (Child * child : children_) {
      child->erase_parent(self_);
    }
  }

 private:
  Self * self_{};
  std::vector<Parent *> parents_{};
  std::vector<Child *> children_{};

 public:
  std::vector<std::unique_ptr<Parent>> managed_parents_{};
  std::vector<std::unique_ptr<Child>> managed_children_{};
};

template <class PTR>
void ownp(const PTR ptr) {
  if (ptr) ptr->ownp(ptr);
}

// Postscript document
template<class PSPage>
class PSDocT : public DocSettings,
               public Multiplexer<PSDocT<PSPage>, PSDocT<PSPage>, PSPage> {
 public:
  using Multi = Multiplexer<PSDocT, PSDocT, PSPage>;
  using Multi::children;

  // Construct
  PSDocT(const std::string & filename,
         const std::string & title_ = "",
         const unsigned int width__ = doc_defaults.width(),
         const unsigned int height__ = doc_defaults.height(),
         const double padding__ = doc_defaults.padding()) :
      // DocSettings{width__, height__, padding__},
      DocSettings{doc_defaults},
    Multi{this},
    file_name{filename},
    title{title_.size() ? title_ : file_name} {
      width(width__);
      height(height__);
      padding(padding__);
    }

  // Destroy
  ~PSDocT() {
    if (VERBOSE) std::cerr << "Destroy doc " << title << std::endl;
    if (!children().empty()) finalize_doc();
  }

  std::string ext() const { return eps() ? ".eps" : ".ps"; }

  // Finalize
  void finalize_doc() try {
    if (finalized) return;
    finalized = true;
    if (eps() && children().size() != 1) {
      std::cerr << "Must have one page in an eps file: " << children().size()
                << std::endl;
      return;
    }

    // Open output file
    psout.open((file_name + ext() + ".tmp").c_str());
    if (!psout) std::cerr << "Problem opening ps file " << file_name
                          << std::endl;

    // Write postscript header
    psout << std::setprecision(default_precision);
    if (eps()) {
      psout << "%!PS-Adobe-3.0 EPSF-3.0\n";
    } else {
      psout << "%!PS-Adobe-3.0\n";
    }
    psout << "%%Pages: " << children().size() << "\n";
    psout << "%%BoundingBox: 0 0 " << width() << " " << height()
          << R"foo(
%%Title: )foo"
          << title
          << R"foo(
%%Creator: Peter Andrews
%%CreationDate: )foo" << date_time() << R"foo(
%%EndComments
%%BeginProlog
% stack
/e {exch} bind def
% graphics
/gs {gsave} bind def
/gr {grestore} bind def
/tr {translate} bind def
/ra {rotate} bind def
/sc {dup scale} bind def
/cxy {currentpoint} bind def
/ps {showpage} bind def
% movement
/m {moveto} bind def
/rm {rmoveto} bind def
% paths
/np {newpath} bind def
/cp {closepath} bind def
/sp {stroke} bind def
/fp {fill} bind def
/l {lineto} bind def
/rl {rlineto} bind def
/cs {gsave sstroke grestore clip} bind def
/ic {initclip} bind def
% line properties
/lw {setlinewidth} bind def
/sd {setdash} bind def
/nd {[] 0 setdash} bind def
% set color
/c {setrgbcolor} bind def
/bk {0 0 0} def
% text
/s {show} bind def
/sf {/Helvetica findfont e scalefont setfont} bind def 
% justification
/jcx {dup stringwidth pop 2 div neg} bind def
/jc {jcx 0 rmoveto} bind def
/jrx {dup stringwidth pop neg} bind def
/jr {jrx 0 rmoveto} bind def
% shortening
/nrs {neg rmoveto show} bind def
/cbb {moveto lineto lineto lineto closepath clip} bind def
/bb {setlinewidth bk setrgbcolor nd newpath moveto lineto lineto lineto
     closepath stroke} bind def
/bbf {setlinewidth bk setrgbcolor nd newpath moveto lineto lineto lineto
      closepath gssave setrgbcolor fill grestore stroke} bind def
%%EndProlog
)foo";

    const Bounds bounds(width(), height(), padding());
    for (unsigned int p{0}; p != children().size(); ++p) {
      PSPage * page{children()[p]};
      page->finalize(*this, p + 1, bounds);
    }
    psout << "%%Trailer\n";
    psout << "%%EOF\n";
    psout.close();

    std::ostringstream mv;
    mv << "mv " << file_name << ext() << ".tmp " << file_name << ext();
    if (system(mv.str().c_str()) == -1) {
      std::cerr << "Problem moving ps file" << std::endl;
    }
    if (pdf() || png()) {
      std::ostringstream ps2pdf;
      ps2pdf << "ps2pdf -dDEVICEWIDTHPOINTS=" << width()
             << " -dDEVICEHEIGHTPOINTS=" << height()
             << " " << file_name << ext() << " " << file_name << ".pdf";
      if (system(ps2pdf.str().c_str()) == -1) {
        std::cerr << "Problem creating pdf file" << std::endl;
      }
      if (png()) {
        std::ostringstream pdf2png;
        pdf2png << "convert " << file_name << ".pdf " << file_name << ".png";
        if (system(pdf2png.str().c_str()) == -1) {
          std::cerr << "Problem creating png file" << std::endl;
        }
      }
    }
    if (!ps()) unlink(file_name + ext());
    if (!pdf() && png()) unlink(file_name + ".pdf");
  } catch (Error & e) {
    std::cerr << "paa::Error:\n";
    std::cerr << e.what() << std::endl;
  } catch(std::exception & e) {
    std::cerr << e.what() << std::endl;
  } catch(...) {
    std::cerr << "Some exception was caught in finalize_doc."<< std::endl;
  }

  // Doc info
  unsigned int n_pages() const { return children().size(); }

  // Write to postsctipt file
  template <class Type>
  PSDocT & operator<<(const Type & val) {
    psout << val;
    return *this;
  }
  PSDocT & operator<<(std::ostream & (*)(std::ostream &)) {  // for endl
    psout << std::endl;
    return *this;
  }

 private:
  std::string file_name{};
  std::string title{};
  std::ofstream psout{};
  bool finalized{false};
};

// Text justification
enum class Just {
  left, center, right
};

class Text {
 public:
  // Constructors
  static constexpr double default_size{12};
  static constexpr Just default_just{Just::left};
  // All arguments any order
  Text(const std::string & text__,
       const double size__,
       const Just just__,
       const std::string & color__ = "bk") :
      text_{text__}, size_{size__}, just_{just__}, color_{color__} { }
  Text(const std::string & text__,
       const double size__,
       const std::string & color__,
       const Just just__ = default_just) :
      Text{text__, size__, just__, color__} {}
  Text(const std::string & text__,
       const std::string & color__,
       const double size__,
       const Just just__ = default_just) :
      Text{text__, size__, just__, color__} {}
  Text(const std::string & text__,
       const std::string & color__,
       const Just just__,
       const double size__ = default_size) :
      Text{text__, size__, just__, color__} {}
  Text(const std::string & text__,
       const Just just__,
       const std::string & color__,
       const double size__ = default_size) :
      Text{text__, size__, just__, color__} {}
  Text(const std::string & text__,
       const Just just__,
       const double size__,
       const std::string & color__ = "bk") :
      Text{text__, size__, just__, color__} {}
  // Two arguments any order
  Text(const std::string & text__,
       const double size__) :
      Text{text__, size__, default_just, "bk"} {}
  Text(const std::string & text__,
       const Just just__) :
      Text{text__, default_size, just__, "bk"} {}
  Text(const std::string & text__,
       const std::string & color__) :
      Text{text__, default_size, default_just, color__} {}
  // One argument
  Text(const std::string & text__) :  // NOLINT
      Text{text__, default_size, default_just, "bk"} {}
  Text(const char * text__) :  // NOLINT
      Text{text__, default_size, default_just, "bk"} {}
  // Default constructor
  Text() : Text{"", default_size, default_just, "bk"} {}

  // Access
  operator bool() const { return text_.size(); }
  std::string text() const { return text_; }
  double size() const { return size_; }
  std::string color() const { return color_; }
  Just just() const { return just_; }

  // Modification
  std::string & text() { return text_; }
  double & size() { return size_; }
  std::string & color() { return color_; }
  Just & just() { return just_; }

  // Chained modification
  Text & text(const std::string & text__) {
    text_ = text__;
    return *this;
  }
  Text & size(const double & size__) {
    size_ = size__;
    return *this;
  }
  Text & color(const std::string & color__) {
    color_ = color__;
    return *this;
  }
  Text & just(const Just & just__) {
    just_ = just__;
    return *this;
  }

  // Render, passing in optional pre-existing size and color
  std::string ps(const double scale = 1.0,
                 const double doc_size = 0.0,
                 const std::string & doc_color = "") const {
    const double size__{size_ * scale};
    std::ostringstream result;
    result << std::setprecision(default_precision);
    if (size_ < doc_size || size_ > doc_size) {
      result << size__ << " sf ";
    }
    if (color_ != doc_color) {
      result << color_ << " c ";
    }
    result << "(" << text_ << ") ";
    if (just_ == Just::center) {
      result << "jc ";
    } else if (just_ == Just::right) {
      result << "jr ";
    }
    result << "s ";
    return result.str();
  }

 private:
  std::string text_;
  double size_;
  Just just_;
  std::string color_;
};

// Postscript page
template<class PSGraph>
class PSPageT :
      public Multiplexer<PSDocT<PSPageT<PSGraph> >, PSPageT<PSGraph>, PSGraph> {
 public:
  using PSPage = PSPageT<PSGraph>;
  using PSDoc = PSDocT<PSPage>;
  using Multi = Multiplexer<PSDoc, PSPage, PSGraph>;
  using Multi::add;
  using Multi::children;
  using Multi::finalize_doc;
  using Multi::manage;

  // factory
  template <class ... Args>
  static PSPageT * create(Args && ... args) {
    PSPageT * page{new PSPageT{std::forward<Args>(args)...}};
    ownp(page);
    return page;
  }

  // Construct
  explicit PSPageT(const std::string & title__ = "",
                   const std::string & layout__ = "") :
      Multi{this}, title_{title__, Just::center, 22}, layout_{layout__} { }
  explicit PSPageT(PSDoc & doc,
                   const std::string & title__ = "",
                   const std::string & layout__ = "") :
      PSPageT{title__, layout__} {
    add(&doc);
  }
  explicit PSPageT(const std::string & file_name,
                   const std::string & title__,
                   const std::string & layout__) :
      PSPageT{title__, layout__} {
    std::unique_ptr<PSDoc> doc_{std::make_unique<PSDoc>(file_name, title__)};
    manage(std::move(doc_));
  }
  virtual ~PSPageT() {
    if (VERBOSE) std::cerr << "Destroy page " << title_.text() << std::endl;
    finalize_doc();
  }

  const Text & title() const { return title_; }
  Text & title() { return title_; }
  PSPageT & title(const Text & title__) {
    title_ = title__;
    return *this;
  }

  // Finalize
  virtual void finalize(PSDoc & doc, const unsigned int page, Bounds bounds) {
    if (children().empty()) return;

    // Start page
    doc << "%%Page: " << page << " " << page << "\n";
    doc << "save\n";

    // Title
    if (title_) {
      doc << bounds.xc() << " " << bounds.yh() - 0.7 * title_.size()
          << " m " << title_.ps() << "\n";
      bounds.yh(bounds.yh() - 1.2 * title_.size());
    }

    // Adjust bounds and set layout
    const Layout layout{bounds, layout_};

    // Finalize graphs
    for (unsigned int c{0}; c != children().size(); ++c) {
      children()[c]->finalize(doc, layout[c].bounds());
    }

    // Finish page
    doc << "restore\n";
    doc << "ps\n" << "%%EndPage: " << page << std::endl;
  }

 private:
  Text title_;
  std::string layout_;
};

// Get components of labels from string like "Title;X Label;Y Label"
inline void parse_title(const std::string & input, std::string & title,
                        std::string & x_label, std::string & y_label) {
  std::istringstream in{input.c_str()};
  getline(in, title, ';');
  getline(in, x_label, ';');
  getline(in, y_label, ';');
}


template<class PSSeries>
class PSPartT : public Multiplexer<PSPageT<PSPartT<PSSeries> >,
                                   PSPartT<PSSeries>, PSSeries> {
 public:
  using PSPart = PSPartT<PSSeries>;
  using PSPage = PSPageT<PSPart>;
  using PSDoc = PSDocT<PSPage>;
  using Multi = Multiplexer<PSPage, PSPart, PSSeries>;

  PSPartT() : Multi{this} { }
  PSPartT(PSPartT &&) = default;
  virtual ~PSPartT() { }
  virtual void finalize(PSDoc & doc, Bounds bounds) = 0;
  PSPart & add_text(const double xf__, const double yf__, const Text & text__) {
    text_.emplace_back(std::make_pair(xf__, yf__), text__);
    return *this;
  }
  void write_text(PSDoc & doc, const Bounds & bounds, const double scale) {
    for (const std::pair<std::pair<double, double>, Text> text_pos : text_) {
      const double x{text_pos.first.first};
      const double y{text_pos.first.second};
      Text text{text_pos.second};
      text.size() *= scale;
      doc << x * bounds.xw() + bounds.xl() << " "
          << y * bounds.yw() + bounds.yl() << " m "
          << text.ps() << "\n";
    }
  }

  bool log_x() const { return log_x_; }
  PSPartT & log_x(const bool log_x__) {
    log_x_ = log_x__;
    return *this;
  }
  bool log_y() const { return log_y_; }
  PSPartT & log_y(const bool log_y__) {
    log_y_ = log_y__;
    return *this;
  }

 protected:
  bool log_x_{false};
  bool log_y_{false};
  std::vector<std::pair<std::pair<double, double>, Text>> text_{};
};

template<class PSSeries>
class PSGraphT : public GraphSettings, public PSPartT<PSSeries> {
 public:
  using PSPart = PSPartT<PSSeries>;
  using PSPage = PSPageT<PSPart>;
  using PSDoc = PSDocT<PSPage>;
  using PSPart::Multi::add;
  using PSPart::Multi::children;
  using PSPart::Multi::finalize_doc;
  using PSPart::Multi::manage;
  using PSPart::write_text;

  // factory
  template <class ... Args>
  static PSGraphT * create(Args && ... args) {
    PSGraphT * graph__{new PSGraphT{std::forward<Args>(args)...}};
    ownp(graph__);
    return graph__;
  }

  // Construct
  explicit PSGraphT(const std::string & title__ = "",
                    const Bounds & range__ = Bounds{0.0}) :
      GraphSettings{graph_defaults},
      PSPart{},
    range_{range__} {
      std::string title___;
      std::string labels__[2];
      parse_title(title__, title___, labels__[0], labels__[1]);
      title_ = Text{title___, Just::center, graph_defaults.title_size()};
      labels_[0] = Text{labels__[0], Just::right, graph_defaults.label_size()};
      labels_[1] = Text{labels__[1], Just::right, graph_defaults.label_size()};
    }
  explicit PSGraphT(PSPage & page__) :
      PSGraphT{} {
    add(&page__);
  }
  explicit PSGraphT(PSPage & page__,
                    const std::string & title__,
                    const Bounds & range__ = Bounds{0.0}) :
      PSGraphT{title__, range__} {
    add(&page__);
  }
  explicit PSGraphT(PSPage & page__,
                    const Bounds & range__,
                    const std::string & title__ = "") :
      PSGraphT{title__, range__} {
    add(&page__);
  }
  explicit PSGraphT(PSDoc & doc) :
      PSGraphT{} {
    std::unique_ptr<PSPage> page_{std::make_unique<PSPage>(doc, "")};
    manage(std::move(page_));
  }
  PSGraphT(PSDoc & doc,
           const std::string & title__,
           const Bounds & range__ = Bounds{0.0}) :
      PSGraphT{title__, range__} {
    std::unique_ptr<PSPage> page_{std::make_unique<PSPage>(doc, "")};
    manage(std::move(page_));
  }
  PSGraphT(PSDoc & doc,
           const Bounds & range__,
           const std::string & title__ = "") :
      PSGraphT{title__, range__} {
    std::unique_ptr<PSPage> page_{std::make_unique<PSPage>(doc, "")};
    manage(std::move(page_));
  }
  PSGraphT(const std::string & file_name,
           const std::string & title__,
           const Bounds & range__ = Bounds{0.0}) :
      PSGraphT{title__, range__} {
    std::unique_ptr<PSPage> page_{std::make_unique<PSPage>(file_name, "", "")};
    manage(std::move(page_));
  }
  virtual ~PSGraphT() {
    if (VERBOSE) std::cerr << "Destroy graph " << title_.text() << std::endl;
    finalize_doc();
  }

  // Graph info
  const Bounds & range() const { return range_; }
  const Text & title() const { return title_; }
  const Text & x_label() const { return labels_[0]; }
  const Text & y_label() const { return labels_[1]; }
  Bounds & range() { return range_; }
  Text & title() { return title_; }
  Text & x_label() { return labels_[0]; }
  Text & y_label() { return labels_[1]; }
  PSGraphT & range(const Bounds & range__) {
    range_ = range__;
    return *this;
  }
  PSGraphT & title(const Text & title__) {
    title_ = title__;
    return *this;
  }
  PSGraphT & x_label(const Text & x_label__) {
    labels_[0] = x_label__;
    return *this;
  }
  PSGraphT & y_label(const Text & y_label__) {
    labels_[1] = y_label__;
    return *this;
  }
  PSGraphT & y_label(const std::string & y_label__) {
    labels_[1].text() = y_label__;
    return *this;
  }
  PSGraphT & y_label(const char * y_label__) {
    labels_[1].text() = y_label__;
    return *this;
  }

  virtual void finalize(PSDoc & doc, Bounds bounds) {
    if (children().empty()) {
      std::cerr << "Empty graph" << std::endl;
      exit(1);
    }

    const Bounds saved_range{range_};

    // Set a scale for details of plot like marker size
    const double scale{pow(bounds.xw() * bounds.yw() /
                           doc.width() / doc.height(), 0.2)};

    // Graph labels
    do_labels(doc, bounds, scale);

    // Get graph range
    do_range(hist_ ? 0.0 : 0.01);

    // Check for bad range problem and abandon the graph if necessary
    if (is_unset(range_.xl()) || is_unset(range_.xh()) ||
        is_unset(range_.yl()) || is_unset(range_.yh()) ||
        de(range_.xl(), range_.xh()) || de(range_.yl(), range_.yh())) {
      return;
    }

    // Axis label bounds adjustment
    const double tick_size__{tick_size() * scale};
    const double page_size{sqrt(doc.width() * doc.height())};
    const double x_page_scale{pow(bounds.xw() / page_size, 0.5)};
    const double y_page_scale{pow(bounds.yw() / page_size, 0.5)};
    const Axis x_axis{range().xl(), range().xh(),
          (this->log_x_ ? 3 : 7) * x_page_scale, this->log_x_};
    const Axis y_axis{range().yl(), range().yh(),
          (this->log_y_ ? 3 : 7) * y_page_scale, this->log_y_};
    // using Ticks = std::vector<std::pair<double, bool>>;
    const Ticks x_ticks{do_x_ticks_ ? x_axis.ticks() : Ticks()};
    const Ticks y_ticks{do_x_ticks_ ? y_axis.ticks() : Ticks()};
    if (y_ticks.size()) {
      unsigned int max_size{0};
      for (const std::pair<double, bool> tick : y_ticks) {
        if (!tick.second) continue;
        std::ostringstream sample;
        const double high_val{this->log_y_ ?
              pow(10, tick.first) : tick.first};
        sample << std::setprecision(10) << high_val;
        if (sample.str().size() > max_size)
          max_size = static_cast<unsigned int>(sample.str().size());
      }
      bounds.xl() += 0.65 * max_size * tick_size__;
    } else {
      if (do_x_ticks_) bounds.xl() += 0.7 * tick_size__;
    }
    if (do_y_ticks_) bounds.yl() += 1.3 * tick_size__;

    // Set x y scales
    double scales[2]{bounds.xw() / range().xw(), bounds.yw() / range().yw()};

    // Bounding box
    const double eb{border_width() * scale / 2};
    if (do_border_) do_bbox(doc, scale, bounds, eb);

    // Axes and ticks and labels
    const double width1{0.5 * grid_width() * scale};
    const double width2{grid_width() * scale};
    const std::string dash1{minor_dash()};
    const std::string dash2{major_dash()};
    std::ostringstream grid2_out;
    grid2_out << std::setprecision(default_precision)
              << "np " << width2 << " lw " << dash2 << " sd\n";

    std::ostringstream ticks_out;
    ticks_out  << std::setprecision(default_precision)
               << "np bk c " << tick_size__ << " sf "
               << tick_width() << " lw [] 0 sd\n";

    doc << "/glx {" << "0 " << bounds.yw() + 2 * eb << " rl} def "
        << "/gly {" << bounds.xw() + 2 * eb << " 0" << " rl} def "
        << "/tmx {" << "0 " << tick_length() * scale << " rl} def "
        << "/tmy {" << tick_length() * scale << " 0" << " rl} def\n"
        << "np 0.6 0.6 0.6 c " << width1 << " lw " << dash1 << " sd\n";

    unsigned int n_pname{0};
    for (const bool y : {false, true}) {
      for (const std::pair<double, bool> tick : (y ? y_ticks : x_ticks)) {
        std::ostringstream pname_out;
        pname_out << "p" << ++n_pname;
        const std::string pname{pname_out.str()};
        // Saved position command
        doc << "/" << pname << " {"
            << (y ? bounds.xl() - eb :
                (tick.first - range().xl()) * scales[0] + bounds.xl()) << " "
            << (y ? (tick.first - range().yl()) * scales[1] + bounds.yl() :
                bounds.yl() - eb) << " m} def\n";

        // Grid
        if (tick.second) {
          grid2_out << pname << " gl" << (y ? "y" : "x") << "\n";
        } else {
          doc << pname << " gl" << (y ? "y" : "x") << "\n";
        }

        // Ticks and labels
        if (tick.second) {
#if 1
          ticks_out << pname << " tm" << (y ? "y" : "x") << " "
                    << pname << " (" << std::setprecision(10)
                    << ((y && this->log_y_) || (!y && this->log_x_) ?
                        pow(10, tick.first) : tick.first)
                    << ") " << std::setprecision(default_precision);
#else
          ticks_out << pname << " tm" << (y ? "y" : "x") << " "
                    << pname << " (" << std::setprecision(10)
                    << ((y && this->log_y_) || (!y && this->log_x_) ?
                        pow(10, tick.first) : tick.first)
                    << ") " << std::setprecision(default_precision);
#endif
          if (y) {
            ticks_out << "jrx " << 0.4 * tick_size__
                      << " sub " << 0.35 * tick_size__;
          } else {
            ticks_out << "jcx " << 1.1 * tick_size__;
          }
          ticks_out << " nrs\n";
        }
      }
    }
    doc << "sp\n"
        << grid2_out.str() << "sp [] 0 sd 0 0 0 c\n";

    // Last minute hist adjustments
    if (hist_ && children().size() == 2 &&
        typeid(children()[0]) == typeid(children()[1])) {
      prepare_hist_overlap();
    }

    // Arbitrary ps
    do_ps(doc, scales, bounds, pre_ps_);

    // Finalize series
    for (PSSeries * series : children()) {
      series->finalize(doc, bounds, range_, *this);
    }
    doc << "ic\n";
    doc << ticks_out.str() << "sp\n";

    // Auto Legend
    // const double lx{bounds.xl() + 7 * bounds.xw() / 10};
    // const double ly{bounds.yh() - bounds.yw() / 16};
    const double lx{bounds.xl() + 1 * bounds.xw() / 10};
    const double ly{bounds.yh() - bounds.yw() / 8};

    unsigned int c{0};
    std::ostringstream legend;
    const double legend_size__{legend_size() * scale};
    legend << "0 0 0 c " << legend_size__ << " sf "
           << border_width() * scale << " lw\n";
    for (PSSeries * series : children()) {
      const std::string text{series->title()};
      if (text.size()) {
        legend << "gs " << lx << " " << ly - 1.5 * c * legend_size__
               << " tr gs " << series->marker(scale).commands() << " sp gr "
               << 0.8 * legend_size__ << " " << -0.3 * legend_size__ << " m "
               << "(" << text << ") dup stringwidth pop "
               << "/cx exch def cx mx gt {/mx cx def} if "
               << "show gr\n";
        ++c;
      }
    }
    if (c) {
      const double lh{1.5 * c * legend_size__};
      doc << "/mx 0 def " << legend.str() << "np " << lx - 0.7 * legend_size__
          << " " << ly + 0.7 * legend_size__ << " m 0 " << -lh << " rl "
          << "mx " << legend_size__ * 1.8 << " add 0 rl 0 " << lh
          << " rl cp gs 0.9 0.9 0.9 c fp gr sp "
          << legend.str() << "\n";
    }


    // Arbitrary text
    write_text(doc, bounds, scale);

    // Arbitrary ps
    do_ps(doc, scales, bounds, ps_);

    // Restore range
    range_ = saved_range;
  }

  void prepare_hist_overlap();
  PSGraphT & hist(const bool hist__) {
    hist_ = hist__;
    return *this;
  }

  // Add raw postscript to graph
  PSGraphT & ps(const std::string & ps__) {
    ps_ += ps__ + "\n";
    return *this;
  }
  PSGraphT & pre_ps(const std::string & ps__) {
    pre_ps_ += ps__ + "\n";
    return *this;
  }

  // Also make an eps version of this graph
  PSGraphT & eps(const std::string & file_name,
                 const std::string & title__ = "",
                 const unsigned int width__ = doc_defaults.width(),
                 const unsigned int height__ = doc_defaults.height(),
                 const double padding__ = doc_defaults.padding()) {
    std::unique_ptr<PSDoc> doc_{std::make_unique<PSDoc>(
        file_name, title__.size() ? title__ : file_name,
        width__, height__, padding__)};
    doc_->eps(true);
    std::unique_ptr<PSPage> page_{std::make_unique<PSPage>()};
    page_->manage(std::move(doc_));
    manage(std::move(page_));
    return *this;
  }

  PSGraphT & do_ticks(const bool do_ticks__) {
    do_x_ticks_ = do_ticks__;
    do_y_ticks_ = do_ticks__;
    return *this;
  }
  PSGraphT & do_x_ticks(const bool do_ticks__) {
    do_x_ticks_ = do_ticks__;
    return *this;
  }
  PSGraphT & do_y_ticks(const bool do_ticks__) {
    do_y_ticks_ = do_ticks__;
    return *this;
  }

  PSGraphT & do_border(const bool do_border__) {
    do_border_ = do_border__;
    return *this;
  }

 protected:
  void do_labels(PSDoc & doc, Bounds & bounds, const double scale,
                 const double extra_under_title = 0.0) {
    // Title
    if (title_) {
      Text title__{title_};
      doc << bounds.xc() << " " << bounds.yh() - 0.7 * title_.size() * scale
          << " m " << title_.ps(scale) << "\n";
      bounds.yh() -= 1.1 * title_.size() * scale;
    }

    // X Label
    if (labels_[0]) {
      doc << bounds.xh() << " " << bounds.yl() + 0.2 * labels_[0].size() * scale
          << " m " << labels_[0].ps(scale) << "\n";
      bounds.yl() += 1.1 * labels_[0].size() * scale;
    }

    // Maybe adjust top of graph
    bounds.yh() -= extra_under_title;

    // Y Label
    if (labels_[1]) {
      if (0)
      doc << bounds.xl() + 0.7 * labels_[1].size() * scale << " " << bounds.yh()
          << " m gs 90 ra " << labels_[1].ps(scale)
          << " gr\n";
      doc << bounds.xl() + 0.7 * labels_[1].size() * scale << " " << bounds.yh()
          << " m cxy 90 ra " << labels_[1].ps(scale)
          << "m -90 ra\n";
      bounds.xl() += 1.2 * labels_[1].size() * scale;
    }
  }

  void do_range(const double border = 0.01,
                const Bounds min_range =
                {unset(), nunset(), unset(), nunset()}) {
    Bounds new_range{range_};
    for (PSSeries * series : children()) {
      series->get_range(range_, new_range, this->log_x_, this->log_y_);
    }
    range_ = new_range;
    if (range_.xl() > min_range.xl()) range_.xl() = min_range.xl();
    if (range_.xh() < min_range.xh()) range_.xh() = min_range.xh();
    if (range_.yl() > min_range.yl()) range_.yl() = min_range.yl();
    if (range_.yh() < min_range.yh()) range_.yh() = min_range.yh();
    if (this->log_x_) {
      range_.xl(log10(range_.xl()));
      range_.xh(log10(range_.xh()));
    }
    if (this->log_y_) {
      range_.yl(log10(range_.yl()));
      range_.yh(log10(range_.yh()));
    }
    if (border > 0.0) {
      range_.xl() -= range_.xw() * border;
      range_.xh() += range_.xw() * border;
      range_.yl() -= range_.yw() * border;
      range_.yh() += range_.yw() * border;
    }
  }

  void do_bbox(PSDoc & doc, const double scale, const Bounds & bounds,
               const double eb) {
    // Draw bounding box
    const bool do_fill{fill() != "1 1 1"};
    if (do_fill) doc << fill() << " ";
    doc << bounds.xl() << " " << bounds.yh() << " "
        << bounds.xh() << " " << bounds.yh() << " "
        << bounds.xh() << " " << bounds.yl() << " "
        << bounds.xl() << " " << bounds.yl() << " "
        << border_width() * scale << (do_fill ? " bbf " : " bb ")
        << hist_width() * scale << " lw\n";

    doc << "/c2g {"
        << bounds.xl() + eb << " " << bounds.yh() - eb << " "
        << bounds.xh() - eb << " " << bounds.yh() - eb << " "
        << bounds.xh() - eb << " " << bounds.yl() + eb << " "
        << bounds.xl() + eb << " " << bounds.yl() + eb << " "
        << "cbb } def c2g\n";
  }

  void do_ps(PSDoc & doc, double * scales, const Bounds & bounds,
             const std::string & ps__) {
    if (ps__.size()) {
      if (ps__.find(" pfc ") != std::string::npos) {
        doc << "/pfc { /y e def "
            << doc.width() << " mul " << " y " << doc.height() << " mul "
            << "} def\n";
      }
      if (ps__.find(" xc ") != std::string::npos) {
        doc << "/xc { " << (this->log_x() ? "log " : "")
            << range().xl() << " sub "
            << scales[0] << " mul " << bounds.xl() << " add "
            << "} def\n";
      }
      if (ps__.find(" yc ") != std::string::npos) {
        doc << "/yc { " << (this->log_y() ? "log " : "")
            << range().yl() << " sub "
            << scales[1] << " mul " << bounds.yl() << " add "
            << "} def\n";
      }
      if (ps__.find(" gc ") != std::string::npos) {
        doc << "/gc { /y e " << (this->log_y() ? "log " : "")
            << "def " << (this->log_x() ? "log " : "")
            << range().xl() << " sub "
            << scales[0] << " mul " << bounds.xl() << " add "
            << " y " << range().yl() << " sub "
            << scales[1] << " mul " << bounds.yl() << " add "
            << "} def\n";
      }
      if (ps__.find(" gfc ") != std::string::npos) {
        doc << "/gfc { /y e def "
            << bounds.xw() << " mul " << bounds.xl() << " add "
            << " y " << bounds.yw() << " mul " << bounds.yl() << " add "
            << "} def\n";
      }
      if (ps__.find(" xfc ") != std::string::npos) {
        doc << "/xfc { "
            << bounds.xw() << " mul " << bounds.xl() << " add "
            << "} def\n";
      }
      if (ps__.find(" yfc ") != std::string::npos) {
        doc << "/yfc { "
            << bounds.yw() << " mul " << bounds.yl() << " add "
            << "} def\n";
      }
      doc << ps__ << "\n";
    }
  }

  Bounds range_;
  Text title_{};
  Text labels_[2];
  bool hist_{false};
  bool do_x_ticks_{doc_defaults.ticks()};
  bool do_y_ticks_{doc_defaults.ticks()};
  bool do_border_{true};
  std::string ps_{};
  std::string pre_ps_{};
};

// Histogram class
template<class PSSeries, class Int>
class PSHistT : public PSGraphT<PSSeries> {
};

std::string dot() {
  return "-0.25 0 m 0.25 0 l";
}
double default_marker_size() {
  return 5.0;
}
std::string circle() {
  std::ostringstream result;
  result << std::setprecision(default_precision)
         <<  "0 0 " << default_marker_size() << " 0 360 arc ";
  return result.str();
}
// constexpr double twopi() { return 2 * acos(-1); }
constexpr double twopi() { return 2 * 3.14159265358979323846; }
std::string regular_polygon(const unsigned int sides, const double angle) {
  std::ostringstream result;
  result << std::setprecision(default_precision);
  for (unsigned int i{0}; i != sides; ++i) {
    const double radians{twopi() * (1.0 * i / sides + angle / 360)};
    result << default_marker_size() * cos(radians) << " "
           << default_marker_size() * sin(radians) << " ";
    result << (i ? "l" : "m") << " ";
  }
  result << "cp ";
  return result.str();
}
std::string triangle() { return regular_polygon(3, 90); }
std::string itriangle() { return regular_polygon(3, -90); }
std::string square() { return regular_polygon(4, 45); }
std::string diamond() { return regular_polygon(4, 0); }
std::string pentagon() { return regular_polygon(5, 90); }
std::string hexagon() { return regular_polygon(6, 0); }
std::string octagon() { return regular_polygon(8, 360.0 / 16); }
std::string plus() {
  std::ostringstream result;
  const double s{default_marker_size()};
  const double t{0.3 * s};
  result << std::setprecision(default_precision)
         << -s << " " << -t << " m "
         << -t << " " << -t << " l "
         << -t << " " << -s << " l "
         << t << " " << -s << " l "
         << t << " " << -t << " l "
         << s << " " << -t << " l "
         << s << " " << t << " l "
         << t << " " << t << " l "
         << t << " " << s << " l "
         << -t << " " << s << " l "
         << -t << " " << t << " l "
         << -s << " " << t << " l "
         << "cp ";
  return result.str();
}
std::string xshape() {
  return std::string("45 ra ") + plus();
}
std::string star() {
  std::ostringstream result;
  result << std::setprecision(default_precision);
  for (unsigned int i{0}; i != 10; ++i) {
    const double dist{default_marker_size() * ((i % 2) ? 0.382 : 1.0)};
    result << dist * cos(twopi() / 10 * (i + 0.5)) << " "
           << dist * sin(twopi() / 10 * (i + 0.5)) << " ";
    result << (i ? "l" : "m") << " ";
  }
  result << "cp ";
  return result.str();
}

class Marker {
 public:
  // Default values
  static constexpr double default_scale() { return 0.25; }
  static constexpr double default_line_width() { return 0.5;}
  static std::string default_color() { return "bk"; }
  static std::string default_fill_color() { return "bk"; }

  // Construct a Marker
  Marker(const std::string & path__ = circle(),
         const double scale__ = default_scale(),
         const std::string & color__ = default_color(),
         const double line_width__ = default_line_width(),
         const bool fill__ = true,
         const std::string & fill_color__ = default_fill_color(),
         const double rotation__ = 0.0) :
      path_{path__}, scale_{scale__}, color_{color__},
    line_width_{line_width__}, fill_{fill__}, fill_color_{fill_color__},
    rotation_{rotation__} { }

  // Ordering
  bool operator<(const Marker & rhs) const {
    if (scale_ >= rhs.scale_ && scale_ <= rhs.scale_) {
      if (line_width_ >= rhs.line_width_ && line_width_ <= rhs.line_width_) {
        if (fill_ == rhs.fill_) {
          if (rotation_ >= rhs.rotation_ && rotation_ <= rhs.rotation_) {
            if (color_ == rhs.color_) {
              if (fill_color_ == rhs.fill_color_) {
                return path_ < rhs.path_;
              } else {
                return fill_color_ < rhs.fill_color_;
              }
            } else {
              return color_ < rhs.color_;
            }
          } else {
            return rotation_ < rhs.rotation_;
          }
        } else {
          return fill_ < rhs.fill_;
        }
      } else {
        return line_width_ < rhs.line_width_;
      }
    } else {
      return scale_ < rhs.scale_;
    }
  }

  // Marker postscript commands
  std::string setup_commands() const {
    std::ostringstream result;
    result << std::setprecision(default_precision);
    if (color_ != default_color()) {
      result << color_ << " c ";
    }
    if (line_width_ < default_line_width() ||
        line_width_ > default_line_width()) {
      result << line_width_ << " lw ";
    }
    return result.str();
  }
  std::string draw_commands() const {
    std::ostringstream result;
    result << std::setprecision(default_precision);
    if (rotation_ < 0 || rotation_ > 0) {
      result << rotation_ << " ra ";
    }
    if (scale_ < 1 || scale_ > 1) {
      result << scale_ << " sc ";
    }
    result << path_;
    if (fill_) {
      result << "gs ";
      if (fill_color_ != color_) {
        result << fill_color_ << " c ";
      }
      result << "fp gr ";
    }
    return result.str();
  }
  std::string commands() const {
    return setup_commands() + draw_commands();
  }
  operator std::string() const {
    return commands();
  }

  // Retrieve values
  std::string path() const { return path_; }
  double scale() const { return scale_; }
  std::string color() const { return color_; }
  double line_width() const { return line_width_; }
  std::string fill_color() const { return fill_color_; }
  bool fill() const { return fill_; }
  double rotation() const { return rotation_; }

  // Modify values
  Marker & path(const std::string & path__) {
    path_ = path__;
    return *this;
  }
  Marker & scale(const double scale__) {
    scale_ = scale__;
    return *this;
  }
  Marker & color(const std::string & color__) {
    color_ = color__;
    return *this;
  }
  Marker & line_width(const double line_width__) {
    line_width_ = line_width__;
    return *this;
  }
  Marker & fill_color(const std::string & fill_color__) {
    fill_color_ = fill_color__;
    return *this;
  }
  Marker & fill(const bool fill__) {
    fill_ = fill__;
    return *this;
  }
  Marker & rotation(const double rotation__) {
    rotation_ = rotation__;
    return *this;
  }
  Marker & colors(const std::string & color__) {
    fill_ = true;
    color_ = color__;
    fill_color_ = color__;
    return *this;
  }

 private:
  std::string path_;
  double scale_;
  std::string color_;
  double line_width_;
  bool fill_;
  std::string fill_color_;
  double rotation_;
};

class PSSeries : public Multiplexer<PSPartT<PSSeries>, PSSeries, PSSeries> {
 public:
  using PSPart = PSPartT<PSSeries>;
  using PSPage = PSPageT<PSPart>;
  using PSDoc = PSDocT<PSPage>;
  using Multi = Multiplexer<PSPart, PSSeries, PSSeries>;
  using Multi::add;
  using Multi::manage;

  PSSeries() : Multi{this} { }
  explicit PSSeries(PSPart & graph__) : Multi{this, &graph__} { }
  PSSeries(PSSeries &&) = default;
  virtual ~PSSeries() { }
  virtual void get_range(const Bounds & range, Bounds & new_range,
                         const bool log_x, const bool log_y) = 0;
  virtual void finalize(PSDoc & doc,
                        const Bounds & bounds,
                        const Bounds & range,
                        const PSPart & graph) = 0;
  virtual double y_val(const uint64_t i) const = 0;
  virtual uint64_t size() const = 0;
  virtual std::string title() const {
    return "";
  }
  virtual Marker marker(const double scale__ = 1.0) const {
    return Marker(circle(), scale__);
  }
  PSPart & graph() {
    return *parents().front();
  }
};

std::string mix_colors(const std::string & c1, const std::string & c2) {
  double rgbs[2][3];
  // Parse colors
  for (const unsigned int ci : {0, 1}) {
    const std::string & color{ci ? c2 : c1};
    std::istringstream cs{color.c_str()};
    for (const unsigned int cj : {0, 1, 2}) {
      cs >> rgbs[ci][cj];
    }
    if (!cs) throw Error("Problem parsing color") << color;
  }

  double rgb[3];
  std::ostringstream c3;
  c3 << std::setprecision(3);
  for (const unsigned int cj : {0, 1, 2}) {
    rgb[cj] = 0;
    for (const unsigned int ci : {0, 1}) {
      rgb[cj] += 0.5 * rgbs[ci][cj] * rgbs[ci][cj];
    }
    rgb[cj] = std::min(255.0, sqrt(rgb[cj]));
    if (cj) c3 << " ";
    c3 << rgb[cj];
  }

  if (0) std::cout << "combining colors " << c1 << " and " << c2
                   << " gives " << c3.str() << std::endl;
  return c3.str();
}

template <class ValType, class CountType>
class PSHSeries : public PSSeries {
 public:
  using PSGraph = PSGraphT<PSSeries>;

  // factory
  template <class ... Args>
  static PSHSeries * create(Args && ... args) {
    PSHSeries * xyseries__{new PSHSeries{std::forward<Args>(args)...}};
    paa::ownp(xyseries__);
    return xyseries__;
  }

  PSHSeries(PSPart & hist__,
            const uint64_t n_bins__ = 100,
            const std::string & color__ = "0 0 0",
            const bool normalize__ = true,
            const std::string & title__ = "") :
      PSSeries{hist__}, n_bins_{n_bins__},
    color_{color__}, normalize_{normalize__}, title_{title__} {
      static_cast<PSGraph &>(hist__).hist(true);
    }
  PSHSeries(PSDoc & doc__,
            const std::string & title__,
            const Bounds & range__ = Bounds{},
            const uint64_t n_bins__ = 100,
            const std::string & color__ = "1 0 0") :
      n_bins_{n_bins__},
    color_{color__}, normalize_{false}, title_{""} {
      std::unique_ptr<PSGraph> graph_{std::make_unique<PSGraph>(
          doc__, title__, range__)};
      graph_->hist(true);
      manage(std::move(graph_));
    }
  PSHSeries(PSDoc & doc__,
            const std::string & title__,
            const uint64_t n_bins__ = 100,
            const Bounds & range__ = Bounds{},
            const std::string & color__ = "1 0 0") :
      n_bins_{n_bins__},
    color_{color__}, normalize_{false}, title_{""} {
      std::unique_ptr<PSGraph> graph_{std::make_unique<PSGraph>(
          doc__, title__, range__)};
      graph_->hist(true);
      manage(std::move(graph_));
    }
  PSHSeries(PSPage & page__,
            const std::string & title__,
            const Bounds & range__,
            const uint64_t n_bins__ = 100,
            const std::string & color__ = "1 0 0",
            const bool normalize__ = false) :
      n_bins_{n_bins__},
    color_{color__}, normalize_{normalize__}, title_{""} {
      std::unique_ptr<PSGraph> graph_{std::make_unique<PSGraph>(
          page__, title__, range__)};
      graph_->hist(true);
      manage(std::move(graph_));
    }
  PSHSeries(PSPage & page__,
            const std::string & title__,
            const uint64_t n_bins__ = 100,
            const Bounds & range__ = Bounds{0.0},
            const std::string & color__ = "1 0 0",
            const bool normalize__ = false) :
      n_bins_{n_bins__},
    color_{color__}, normalize_{normalize__}, title_{""} {
      std::unique_ptr<PSGraph> graph_{std::make_unique<PSGraph>(
          page__, title__, range__)};
      graph_->hist(true);
      manage(std::move(graph_));
    }

  explicit PSHSeries(std::vector<PSSeries *> others) {
    const PSSeries * first{others.front()};
    const PSSeries * second{others.back()};
    n_bins_ = first->size();
    // color_ = "0.8 0 0.8";
    color_ = mix_colors(first->marker().fill_color(),
                        second->marker().fill_color());
    // color_ = mix_colors("1 0 0", "0 0 1");
    normalize_ = false;
    h_.resize(n_bins_);
#if 0
    if (first->title().size() || second->title().size()) {
      title_ = "Area in Common";
    }
#endif
    for (uint64_t i{0}; i != h_.size(); ++i) {
      h_[i] = std::min(first->y_val(i), second->y_val(i));
    }
  }
  virtual ~PSHSeries() {
    if (VERBOSE) std::cerr << "Destroy PSHSeries " << std::endl;
    this->finalize_doc();
  }

  void add_point(const ValType x__) {
    x_.push_back(x__);
  }

  void add_value(const ValType x__, const uint64_t count) {
    for (uint64_t i{0}; i != count; ++i) {
      x_.push_back(x__);
    }
  }

  void get_range(const Bounds & range, Bounds & new_range,
                 const bool, const bool) {
    if (x_.empty()) {
      std::cerr << "Empty series in PSHSeries get_range - faking" << std::endl;
      new_range = Bounds{0, 1, 0, 1};
      return;
    }
    h_.clear();
    h_.resize(n_bins_);
    // std::cerr << range.xl() << " " << range.xh() << std::endl;

    const bool get_range_low{is_unset(range.xl())};
    const bool get_range_high{is_unset(range.xh())};
    const bool do_get_range{get_range_low || get_range_high};

    if (do_get_range) {
      // std::cerr << range.xl() << " " << range.xh() << std::endl;
      const auto minmax = std::minmax_element(x_.begin(), x_.end());
      if (get_range_low) new_range.xl(*minmax.first);
      if (get_range_high) new_range.xh(*minmax.second);
      // std::cerr << new_range.xl() << " " << new_range.xh() << std::endl;
    }

    for (const ValType val : x_) {
      const uint64_t bin{
        static_cast<uint64_t>((val - range.xl()) * n_bins_ / range.xw())};
      if (bin >= 0 && bin < n_bins_) {
        ++h_[bin];
      }
    }
    for (const CountType val : h_) {
      const double nval{1.05 *
            (normalize_ ? 1.0 * val / x_.size() : 1.0 * val)};
      if (new_range.yh() < nval) {
        new_range.yh() = nval;
      }
      if (new_range.yl() > nval) {
        new_range.yl() = nval;
      }
    }
    if (normalize_ && new_range.yh() > 1) {
      new_range.yh(1);
    }
  }

  double y_val(const uint64_t i) const {
    return normalize_ ? 1.0 * h_[i] / x_.size() : 1.0 * h_[i];
  }
  uint64_t size() const { return h_.size(); }
  virtual void finalize(PSDoc & doc,
                const Bounds & bounds,
                const Bounds & range,
                const PSPart &) {
    if (x_.empty()) {
      std::cerr << "Empty series in PSHSeries finalize - skipping" << std::endl;
      return;
    }
    const double scales[2]{bounds.xw() / range.xw(),
          bounds.yw() / range.yw()};
    const double binw{bounds.xw() / n_bins_};
    if (h_.size()) {
      doc << "bk c np /h {" << bounds.yl() << " m "
          << binw << " 0 rl 0 e rl "
          << -binw << " 0 rl cp ";
      if (color_.size()) {
        doc << "gs " << color_ << " c fp gr ";
      }
      doc << "sp} def\n";
      for (uint64_t i{0}; i != h_.size(); ++i) {
        if (h_[i] > 0) {
          doc << (y_val(i) - range.yl()) * scales[1]
              << " " << bounds.xl() + i * binw << " h"
              << "\n";
        }
      }
      doc << "sp\n";
    }
  }

  std::string color() const { return color_; }
  std::string title() const { return title_; }
  Marker marker(const double scale__ = 1.0) const {
    return Marker{square(), 1.5 * scale__, "bk", 1.0, true, color_};
  }

 private:
  std::vector<ValType> x_{};
  std::vector<CountType> h_{};
  uint64_t n_bins_{};
  std::string color_{};
  bool normalize_{};
  std::string title_{};
};

class PSXYSeries : public PSSeries {
 public:
  using PSGraph = PSGraphT<PSSeries>;
  // using PSPart = PSPartT<PSSeries>;
  using PSPage = PSPageT<PSPart>;
  using PSDoc = PSDocT<PSPage>;
  using PSSeries::add;
  using PSSeries::manage;

  // factory
  template <class ... Args>
  static PSXYSeries * create(Args && ... args) {
    PSXYSeries * xyseries__{new PSXYSeries{std::forward<Args>(args)...}};
    paa::ownp(xyseries__);
    return xyseries__;
  }

  // Construct
  explicit PSXYSeries(const Marker & marker__ = Marker()) :
      draw_commands_{marker__.draw_commands()},
      setup_commands_{marker__.setup_commands()},
      marker_{marker__} { }
  PSXYSeries(PSPart & graph__,
             const std::string & draw_commands__,
             const std::string & setup_commands__ = "") :
      PSSeries{graph__},
    draw_commands_{draw_commands__},
    setup_commands_{setup_commands__} { }
  explicit PSXYSeries(PSPart & graph__) :
      PSXYSeries{graph__, Marker().draw_commands(),
        Marker().setup_commands()} { }
  PSXYSeries(PSPart & graph__, const Marker & marker__,
             const std::string & title__ = "") :
      PSSeries{graph__}, draw_commands_{marker__.draw_commands()},
    setup_commands_{marker__.setup_commands()},
    marker_{marker__}, title_{title__} { }
  explicit PSXYSeries(PSDoc & doc) :
    draw_commands_{Marker().draw_commands()},
    setup_commands_{Marker().setup_commands()} {
      std::unique_ptr<PSGraph> graph_{std::make_unique<PSGraph>(doc)};
      manage(std::move(graph_));
    }
  PSXYSeries(PSDoc & doc,
             const std::string & title__) :
      PSXYSeries(doc, title__, Bounds{0.0}, Marker{}) {}
  PSXYSeries(PSDoc & doc,
             const std::string & title__,
             const Bounds & range__,
             const Marker & marker__ = Marker()) :
    draw_commands_{marker__.draw_commands()},
    setup_commands_{marker__.setup_commands()},
    marker_{marker__} {
      std::unique_ptr<PSGraph> graph_{
        std::make_unique<PSGraph>(doc, title__, range__)};
      manage(std::move(graph_));
    }
  PSXYSeries(PSDoc & doc,
           const std::string & title__,
           const Marker & marker__,
           const Bounds & range__ = Bounds{0.0}) :
      PSXYSeries(doc, title__, range__, marker__) {}
  explicit PSXYSeries(const std::string & file_name) :
    draw_commands_{Marker().draw_commands()},
    setup_commands_{Marker().setup_commands()} {
      std::unique_ptr<PSGraph> graph_{std::make_unique<PSGraph>(file_name)};
      manage(std::move(graph_));
    }
  PSXYSeries(PSPage & page,
             const std::string & title__,
             const Marker & marker__ = Marker(),
             const Bounds & range__ = Bounds{0.0}) :
    draw_commands_{marker__.draw_commands()},
    setup_commands_{marker__.setup_commands()},
    marker_{marker__} {
      std::unique_ptr<PSGraph> graph_{
        std::make_unique<PSGraph>(page, title__, range__)};
      manage(std::move(graph_));
    }
  PSXYSeries(const std::string & file_name,
             const std::string & title__,
             const Bounds & range__ = Bounds{0.0},
             const Marker & marker__ = Marker()) :
      draw_commands_{marker__.draw_commands()},
      setup_commands_{marker__.setup_commands()} {
        std::unique_ptr<PSGraph> graph_{
          std::make_unique<PSGraph>(file_name, title__, range__)};
      manage(std::move(graph_));
    }
  PSXYSeries(const std::string & file_name,
             const std::string & title__,
             const Marker & marker__,
             const Bounds & range__ = Bounds{0.0}) :
      PSXYSeries{file_name, title__, range__, marker__} { }
  PSXYSeries(PSXYSeries && other) = default;
  virtual ~PSXYSeries() {
    if (VERBOSE) std::cerr << "Destroy PSXYSeries " << std::endl;
    this->finalize_doc();
  }

  // Add data point
  void add_point(const double x_, const double y_) {
    x.push_back(x_);
    y.push_back(y_);
  }

  // Set X Y limits
  virtual void get_range(const Bounds & range, Bounds & new_range,
                         const bool log_x, const bool log_y) {
    if (x.empty()) {
      std::cerr << "Empty series in PSXYSeries get_range - faking" << std::endl;
      new_range = Bounds{0, 1, 0, 1};
      return;
    }
    // Get x y ranges
    if (is_unset(range.xl()) && is_unset(range.xh())) {
      set_x_limits(new_range.xl(), new_range.xh(), log_x);
    } else if (is_unset(range.xl())) {
      set_xl(new_range.xl(), log_x);
    } else if (is_unset(range.xh())) {
      set_xh(new_range.xh());
    }
    if (is_unset(range.yl()) && is_unset(range.yh())) {
      set_y_limits(new_range.yl(), new_range.yh(), log_y);
    } else if (is_unset(range.yl())) {
      set_yl(new_range.yl(), log_y);
    } else if (is_unset(range.yh())) {
      set_yh(new_range.yh());
    }
  }
  void set_x_limits(double & xl, double & xh, const bool log_x) const {
    if (x.empty()) return;
    if (log_x) {
      for (const double val : x) {
        if (xl > val && val > 0) {
          xl = val;
        }
        if (xh < val) {
          xh = val;
        }
      }
    } else {
      const auto minmax = minmax_element(x.begin(), x.end());
      xl = std::min(*minmax.first, xl);
      xh = std::max(*minmax.second, xh);
    }
  }
  void set_y_limits(double & yl, double & yh, const bool log_y) const {
    if (y.empty()) return;
    if (log_y) {
      for (const double val : y) {
        if (yl > val && val > 0) {
          yl = val;
        }
        if (yh < val) {
          yh = val;
        }
      }
    } else {
      const auto minmax = minmax_element(y.begin(), y.end());
      yl = std::min(*minmax.first, yl);
      yh = std::max(*minmax.second, yh);
    }
  }
  void set_xl(double & xl, const bool log_x) const {
    if (x.empty()) return;
    if (log_x) {
      for (const double val : x) {
        if (xl > val && val > 0) {
          xl = val;
        }
      }
    } else {
      xl = *min_element(x.begin(), x.end());
    }
  }
  void set_xh(double & xh) const {
    if (x.empty()) return;
    xh = *max_element(x.begin(), x.end());
  }
  void set_yl(double & yl, const bool log_y) const {
    if (y.empty()) return;
    if (log_y) {
      for (const double val : y) {
        if (yl > val && val > 0) {
          yl = val;
        }
      }
    } else {
      yl = *min_element(y.begin(), y.end());
    }
  }
  void set_yh(double & yh) const {
    if (y.empty()) return;
    yh = *max_element(y.begin(), y.end());
  }

  double y_val(const uint64_t i) const { return y[i]; }
  uint64_t size() const { return x.size(); }

  // Finalize
  virtual void finalize(PSDoc & doc, const Bounds & bounds,
                const Bounds & range, const PSPart & part) {
    if (x.empty()) {
      std::cerr << "Empty series in PSXYSeries finalize - skipping"
                << std::endl;
      return;
    }
    const double scales[2]{bounds.xw() / range.xw(),
          bounds.yw() / range.yw()};
    const double scale{pow(bounds.xw() * bounds.yw() /
                           doc.width() / doc.height(), 0.2)};
    if (setup_commands_.size()) doc << setup_commands_  << "\n";
    doc << "/p {gs tr np " << scale << " sc "
        << draw_commands_ << "sp gr} def\n";
    std::ostringstream lines_out;
    lines_out << std::setprecision(default_precision);
    double x_start{0.0};
    double last_x{0.0};
    double last_y{0.0};
    if (do_lines()) {
      lines_out << "0.5 lw np\n";
    }
    for (unsigned int i{0}; i != x.size(); ++i) {
      if (part.log_x() && x[i] <= 0) continue;
      if (part.log_y() && y[i] <= 0) continue;
      const double xv{part.log_x() ? log10(x[i]) : x[i]};
      const double yv{part.log_y() ? log10(y[i]) : y[i]};
      if (range.includes(xv, yv)) {
        doc << bounds.xl() + (xv - range.xl()) * scales[0] << " "
            << bounds.yl() + (yv - range.yl()) * scales[1] << " "
            << "p\n";
        if (do_lines()) {
          if (i) {
            if (yv < last_y || yv > last_y || i + 1 == x.size()) {
              lines_out << bounds.xl() + (last_x - range.xl()) * scales[0]
                        << " "
                        << bounds.yl() + (last_y - range.yl()) * scales[1]
                        << " m "
                        << bounds.xl() + (xv - range.xl()) * scales[0]
                        << " "
                        << bounds.yl() + (yv - range.yl()) * scales[1]
                        << " l\n";
              if (x_start < last_x || x_start > last_x || i + 1 == x.size()) {
                lines_out << bounds.xl() + (x_start - range.xl()) * scales[0]
                          << " "
                          << bounds.yl() + (last_y - range.yl()) * scales[1]
                          << " m "
                          << bounds.xl() + (last_x - range.xl()) * scales[0]
                          << " "
                          << bounds.yl() + (last_y - range.yl()) * scales[1]
                          << " l\n";
              }
              x_start = xv;
              last_y = yv;
            }
          } else {
            x_start = xv;
            last_y = yv;
          }
          last_x = xv;
        }
      }
    }
    if (do_lines()) {
      lines_out << "sp\n";
      doc << lines_out.str();
    }
  }
  std::string title() const { return title_; }
  Marker marker(const double scale__ = 1.0) const {
    if (0) std::cerr << scale__ << std::endl;
    return marker_;
  }
  bool do_lines() const { return do_lines_; }
  PSXYSeries & do_lines(const bool do_lines__) {
    do_lines_ = do_lines__;
    return *this;
  }

 protected:
  std::vector<double> x{};
  std::vector<double> y{};
  std::string draw_commands_{};
  std::string setup_commands_{};
  Marker marker_{};
  std::string title_{};
  bool do_lines_{false};
};


class PSXYDSeries : public PSSeries {
 public:
  using PSGraph = PSGraphT<PSSeries>;
  // using PSPart = PSPartT<PSSeries>;
  using PSPage = PSPageT<PSPart>;
  using PSDoc = PSDocT<PSPage>;
  using PSSeries::add;
  using PSSeries::manage;

  // Construct
  PSXYDSeries(PSPart & graph__,
              const unsigned int x_bins__ = 100,
              const unsigned int y_bins__ = 100) :
      PSSeries{graph__},
    x_bins_{x_bins__}, y_bins_{y_bins__} { }
  PSXYDSeries(PSXYDSeries && other) = default;
  virtual ~PSXYDSeries() {
    if (VERBOSE) std::cerr << "Destroy PSXYDSeries " << std::endl;
    this->finalize_doc();
  }

  // Add data point
  void add_point(const double x_, const double y_) {
    x.push_back(x_);
    y.push_back(y_);
  }

  // Set X Y limits
  void get_range(const Bounds & range, Bounds & new_range,
                 const bool, const bool) {
    // Get x y ranges
    if (is_unset(range.xl()) && is_unset(range.xh())) {
      set_x_limits(new_range.xl(), new_range.xh());
    } else if (is_unset(range.xl())) {
      set_xl(new_range.xl());
    } else if (is_unset(range.xh())) {
      set_xh(new_range.xh());
    }
    if (is_unset(range.yl()) && is_unset(range.yh())) {
      set_y_limits(new_range.yl(), new_range.yh());
    } else if (is_unset(range.yl())) {
      set_yl(new_range.yl());
    } else if (is_unset(range.yh())) {
      set_yh(new_range.yh());
    }
  }
  void set_x_limits(double & xl, double & xh) const {
    if (x.empty()) return;
    const auto minmax = minmax_element(x.begin(), x.end());
    xl = std::min(*minmax.first, xl);
    xh = std::max(*minmax.second, xh);
  }
  void set_y_limits(double & yl, double & yh) const {
    if (y.empty()) return;
    const auto minmax = minmax_element(y.begin(), y.end());
    yl = std::min(*minmax.first, yl);
    yh = std::max(*minmax.second, yh);
  }
  void set_xl(double & xl) const {
    if (x.empty()) return;
    xl = *min_element(x.begin(), x.end());
  }
  void set_xh(double & xh) const {
    if (x.empty()) return;
    xh = *max_element(x.begin(), x.end());
  }
  void set_yl(double & yl) const {
    if (y.empty()) return;
    yl = *min_element(y.begin(), y.end());
  }
  void set_yh(double & yh) const {
    if (y.empty()) return;
    yh = *max_element(y.begin(), y.end());
  }

  double y_val(const uint64_t i) const { return y[i]; }
  uint64_t size() const { return x.size(); }

  // Finalize
  virtual void finalize(PSDoc & doc, const Bounds & bounds,
                const Bounds & range, const PSPart &) {
    const double scales[2]{bounds.xw() / range.xw(),
          bounds.yw() / range.yw()};
    std::vector<std::vector<unsigned int>> hist(
        x_bins_, std::vector<unsigned int>(y_bins_));
    const double bw{range.xw() / x_bins_};
    const double bh{range.yw() / y_bins_};
    for (unsigned int i{0}; i != x.size(); ++i) {
      const double xv{x[i]};
      const double yv{y[i]};
      const unsigned int xb{static_cast<unsigned int>(
          (xv - range.xl()) / bw)};
      const unsigned int yb{static_cast<unsigned int>(
          (yv - range.yl()) / bh)};
      if (xb < x_bins_ && yb < y_bins_)
        ++hist[xb][yb];
    }
    unsigned int max_count{0};
    for (unsigned int xi{0}; xi != x_bins_; ++xi) {
      for (unsigned int yi{0}; yi != y_bins_; ++yi) {
        max_count = max(max_count, hist[xi][yi]);
      }
    }
    doc << "/hb {gs /y e def /x e def c np "
        << "/xh " << bw * scales[0] << " x add def "
        << "/yh " << bh * scales[1] << " y add def "
        << "x y m xh y l xh yh l x yh l cp fp "
        << "sp gr} def\n";

    // Histogram equalization of counts
    std::vector<unsigned int> counts;
    counts.reserve(x_bins_ * y_bins_);
    for (unsigned int xi{0}; xi != x_bins_; ++xi) {
      for (unsigned int yi{0}; yi != y_bins_; ++yi) {
        counts.push_back(hist[xi][yi]);
      }
    }
    sort(counts.begin(), counts.end());
    std::vector<unsigned int> levels;
    const unsigned int n_levels{100};
    for (unsigned int l{0}; l != n_levels; ++l) {
      levels.push_back(counts[counts.size() * 1.0 * l / n_levels]);
    }
    for (unsigned int xi{0}; xi != x_bins_; ++xi) {
      for (unsigned int yi{0}; yi != y_bins_; ++yi) {
        const unsigned int val{hist[xi][yi]};
        const unsigned int level{static_cast<unsigned int>(
            lower_bound(levels.begin(), levels.end(), val) - levels.begin())};
        const std::string cf{std::to_string(
            pow(1 - 1.0 * level / n_levels, 0.5))};
        const std::string color{"1 " + cf + " " + cf};
        doc << color << " "
              << xi * bounds.xw() / x_bins_ + bounds.xl() << " "
              << yi * bounds.yw() / y_bins_ + bounds.yl() << " hb\n";
      }
    }

    if (0) {
      for (unsigned int xi{0}; xi != x_bins_; ++xi) {
        for (unsigned int yi{0}; yi != y_bins_; ++yi) {
          const double frac{1.0 * hist[xi][yi] / max_count};
          const std::string cf{std::to_string(pow(1 - frac, 5))};
          const std::string color{"1 " + cf + " " + cf};
          doc << color << " "
              << xi * bounds.xw() / x_bins_ + bounds.xl() << " "
              << yi * bounds.yw() / y_bins_ + bounds.yl() << " hb\n";
        }
      }
    }
  }

 protected:
  std::vector<double> x{};
  std::vector<double> y{};
  unsigned int x_bins_{};
  unsigned int y_bins_{};
};


class PSXYMSeries : public PSXYSeries {
 public:
  using PSDoc = PSDocT<PSPage>;
  // using PSXYSeries::PSXYSeries;
  explicit PSXYMSeries(PSPart & graph__) :
      PSXYSeries{graph__} { }
  PSXYMSeries(PSPart & graph__,
              const std::string & draw_commands__,
              const std::string & setup_commands__ = "") :
      PSXYSeries{graph__, draw_commands__, setup_commands__} { }
  PSXYMSeries(PSDoc & doc,
              const std::string & title__,
              const Bounds & range__ = Bounds{0.0},
              const Marker & marker__ = Marker()) :
      PSXYSeries{doc, title__, range__, marker__} {}
  PSXYMSeries(PSPage & page,
              const std::string & title__,
              const Marker & marker__ = Marker(),
              const Bounds & range__ = Bounds{0.0}) :
      PSXYSeries{page, title__, marker__, range__} {}
  PSXYMSeries(PSXYMSeries && other) = default;
  virtual ~PSXYMSeries() {
    if (VERBOSE) std::cerr << "Destroy PSXYMSeries " << std::endl;
    this->finalize_doc();
  }

  // Add data point
  void add_point(const double x_, const double y_) {
    x.push_back(x_);
    y.push_back(y_);
    m.push_back(nullptr);
  }
  void add_point(const double x_, const double y_, const Marker & m_) {
    x.push_back(x_);
    y.push_back(y_);
    m.push_back(&*markers.insert(m_).first);
  }

  // Finalize
  virtual void finalize(PSDoc & doc, const Bounds & bounds,
                const Bounds & range, const PSPart & part) {
    const double scales[2]{bounds.xw() / range.xw(),
          bounds.yw() / range.yw()};
    const double scale{pow(bounds.xw() * bounds.yw() /
                           doc.width() / doc.height(), 0.2)};
    if (setup_commands_.size()) doc << setup_commands_  << "\n";
    doc << "/p {gs tr np " << scale << " sc "
        << draw_commands_ << "sp gr} def\n";
    for (unsigned int i{0}; i != x.size(); ++i) {
      if (part.log_x() && x[i] <= 0) continue;
      if (part.log_y() && y[i] <= 0) continue;
      const double xv{part.log_x() ? log10(x[i]) : x[i]};
      const double yv{part.log_y() ? log10(y[i]) : y[i]};
      if (range.includes(xv, yv)) {
        doc << bounds.xl() + (xv - range.xl()) * scales[0] << " "
            << bounds.yl() + (yv - range.yl()) * scales[1] << " ";
        if (m[i]) {
          doc << "gs " << m[i]->setup_commands() << "tr np "
              << scale << " sc " << m[i]->draw_commands()
              << "sp gr";
        } else {
          doc << "p";
        }
        doc << "\n";
      }
    }
  }

 private:
  std::vector<const Marker *> m{};
  std::set<Marker> markers{};
};

class HistEq {
 public:
  HistEq(std::vector<double> values, const uint64_t n_choices) {
    sort(values.begin(), values.end());
    for (uint64_t bin{0}; bin != n_choices; ++bin) {
      const double value{values[static_cast<uint64_t>(
          1.0 * bin * values.size() / n_choices)]};
      stops.push_back(value);
    }
  }
  uint64_t operator()(const double value) const {
    return lower_bound(stops.begin(), stops.end(), value) - stops.begin();
  }
 private:
  std::vector<double> stops{};
};

class PSXYSSeries : public PSXYSeries {
 public:
  using PSDoc = PSDocT<PSPage>;

  // factory
  template <class ... Args>
  static PSXYSSeries * create(Args && ... args) {
    PSXYSSeries * xyseries__{new PSXYSSeries{std::forward<Args>(args)...}};
    paa::ownp(xyseries__);
    return xyseries__;
  }

  PSXYSSeries() : PSXYSeries{} { }
  explicit PSXYSSeries(PSPart & graph__, const double side__ = 1.0) :
      PSXYSeries{graph__},
      side_{side__} { }
  PSXYSSeries(PSXYSSeries && other) = default;

  virtual ~PSXYSSeries() {
    if (VERBOSE) std::cerr << "Destroy PSXYSSeries " << std::endl;
    this->finalize_doc();
  }

  // Add data point
  void set_value(const double x_, const double y_, const double z) {
    add_point(x_, y_);
    values.push_back(z);
  }
  void set_value_symmetric(const double x_, const double y_, const double z) {
    set_value(x_, y_, z);
    if (x_ < y_ || x_ > y_) set_value(y_, x_, z);
  }

  virtual void get_range(const Bounds & range, Bounds & new_range,
                         const bool log_x, const bool log_y) {
    PSXYSeries::get_range(range, new_range, log_x, log_y);
    new_range.xh() += side_;
    new_range.yh() += side_;
  }

  // Finalize
  virtual void finalize(PSDoc & doc, const Bounds & bounds,
                        const Bounds & range, const PSPart &) {
    const double scales[2]{bounds.xw() / range.xw(),
          bounds.yw() / range.yw()};

    if (histeq_) hist_eq = std::make_unique<HistEq>(values, n_values);

    std::function<double(double)> identity_color{
      [] (const double value) {
        return value;
      }};
    const auto minmax = minmax_element(values.begin(), values.end());
    std::function<double(double)> expanded_color{
      [minmax](const double value) {
        return (value - *minmax.first) / (*minmax.second - *minmax.first);
      }};
    std::function<double(double)> histeq_color{
        [this](const double value) {
          return 1.0 * ((*hist_eq)(value)) / n_values;
        }};
    color = [this, identity_color, expanded_color, histeq_color]
        (const double value) {
      return bound((histeq_ ? histeq_color :
                    (expanded_ ? expanded_color : identity_color))(value),
                   0, 1);
    };
    doc << "gs "
        << bounds.xl() << " " << bounds.yl() << " tr "
        << scales[0] << " " << scales[1] << " scale "
        << -range.xl() << " " << -range.yl() << " tr\n";
    doc << "/sz " << side_ << " def "
        << "/p { np 0 0 c m "
        << "sz 0 rl 0 sz rl sz neg 0 rl 0 sz neg rl cp fp } def\n";
    for (unsigned int i{0}; i != x.size(); ++i) {
      if (false && values.size() < 200) {
        std::cerr << i << " " << x[i] << " " << y[i]
                  << " " << values[i] << " " << color(values[i]) << std::endl;
      }
      doc << x[i] << " " << y[i] << " " << color(values[i]) << " p\n";
    }
    doc << "gr\n";
  }
  bool histeq() const { return histeq_; }
  PSXYSSeries & histeq(const bool histeq__) {
    histeq_ = histeq__;
    return *this;
  }
  bool expanded() const { return expanded_; }
  PSXYSSeries & expanded(const bool expanded__) {
    expanded_ = expanded__;
    return *this;
  }
  PSXYSSeries & side(const double side__) {
    side_ = side__;
    return *this;
  }

 protected:
  double side_{1.0};
  std::function<double(double)> color{nullptr};
  const unsigned int n_values{100};
  std::vector<double> values{};
  std::unique_ptr<HistEq> hist_eq{nullptr};
  bool histeq_{false};
  bool expanded_{false};
};

class PSHeat : public PSXYSSeries {
 public:
  using PSDoc = PSDocT<PSPage>;
  using PSGraph = PSGraphT<PSSeries>;
  using PSPage = PSPageT<PSPart>;

  // factory
  template <class ... Args>
  static PSHeat * create(Args && ... args) {
    PSHeat * xyseries__{new PSHeat{std::forward<Args>(args)...}};
    paa::ownp(xyseries__);
    return xyseries__;
  }

  explicit PSHeat(PSDoc & doc__, const std::string & title__) :
      PSXYSSeries{},
      page{doc__, "", "2 (0.75) 1 ^1 0 1 4 (0.45 0.05 0.45)^"},
      graph{page, title__},
      hist{page, ";Value;N", {0, 1}, n_values},
      legend{page, ";Value;Color"},
      legend_series{legend, 1.0 / n_values},
      color_hist{page, ";Color;N", {0, 1}, n_values},
      color_legend{page, ";Color;Color"},
      color_legend_series{color_legend, 1.0 / n_values} {
        page.title(graph.title());
        graph.title("");
        add(&graph);
        // legend.do_y_ticks(false);  // broken...
        // color_legend.do_y_ticks(false);
      }
  PSHeat(PSHeat && other) = default;

  virtual ~PSHeat() {
    if (VERBOSE) std::cerr << "Destroy PSHeat " << std::endl;
    this->finalize_doc();
  }

  virtual void finalize(PSDoc & doc, const Bounds & bounds,  // NOLINT
                        const Bounds & range, const PSPart & part) {  // NOLINT
    PSXYSSeries::finalize(doc, bounds, range, part);
    if (false) std::cerr << page.title().text() << std::endl;
    if (0) std::cerr << "Display States: "
                     << " " << expanded()
                     << " " << histeq()
                     << " " << legend_series.expanded()
                     << " " << legend_series.histeq()
                     << " " << color_legend_series.expanded()
                     << " " << color_legend_series.histeq() << std::endl;
    for (uint64_t vb{0}; vb <= n_values; ++vb) {
      const double value{1.0 * vb / n_values};
      const double color_{color(value)};
      legend_series.set_value(value, 0, color_);
      // std::cerr << value << " " << color_ << std::endl;
    }
    for (uint64_t cb{0}; cb <= n_values; ++cb) {
      const double color_{1.0 * cb / n_values};
      color_legend_series.set_value(color_, 0, color_);
    }
    for (const double value : values) {
      hist.add_point(value);
      color_hist.add_point(color(value));
    }
  }

  // Add raw postscript to graph
  PSHeat & ps(const std::string & ps__) {
    graph.ps(ps__);
    return *this;
  }

 private:
  PSPage page;
  PSGraph graph;
  PSHSeries<double, uint64_t> hist;
  PSGraph legend;
  PSXYSSeries legend_series;
  PSHSeries<double, uint64_t> color_hist;
  PSGraph color_legend;
  PSXYSSeries color_legend_series;
};

template <class PSSeries>
void PSGraphT<PSSeries>::prepare_hist_overlap() {
  std::unique_ptr<PSHSeries<int, double>> overlap_{
    std::make_unique<PSHSeries<int, double>>(children())};
  manage(std::move(overlap_));
}

class PSShade : public PSXYSeries {
 public:
  using PSDoc = PSDocT<PSPage>;

  // factory
  template <class ... Args>
  static PSShade * create(Args && ... args) {
    PSShade * xyseries__{new PSShade{std::forward<Args>(args)...}};
    paa::ownp(xyseries__);
    return xyseries__;
  }

  PSShade() : PSXYSeries{} { }
  explicit PSShade(PSGraph & graph__,
                   const std::string & target_color__ = "1 0 0") :
      PSXYSeries{graph__}, target_color{target_color__} {}
  PSShade(PSDoc & doc, const std::string & title__,
          const std::string & target_color__ = "1 0 0") :
      PSXYSeries{doc, title__, Bounds{0.0}, Marker{}},
      target_color{target_color__} {}
  PSShade(PSShade && other) = default;

  virtual ~PSShade() {
    if (VERBOSE) std::cerr << "Destroy PSShade " << std::endl;
    this->finalize_doc();
  }

  // Finalize
  virtual void finalize(PSDoc & doc, const Bounds & bounds,
                        const Bounds & range, const PSPart &) {
    const double scales[2]{bounds.xw() / range.xw(),
          bounds.yw() / range.yw()};

    // Make histogram of points / values
    const uint64_t n_points{x.size()};
    const uint64_t n_bins{static_cast<uint64_t>(sqrt(n_points))};
    const uint64_t n_bins_side{static_cast<uint64_t>(
        std::min(2000.0, std::max(500.0, pow(n_bins, 0.75))))};
    // std::cerr << "Side Bins " << n_bins_side << std::endl;
    std::vector<std::vector<uint64_t>> hist(n_bins_side,
                                            std::vector<uint64_t>(n_bins_side));
    for (uint64_t n{0}; n != n_points; ++n) {
      const uint64_t x_bin(n_bins_side * (x[n] - range.xl()) / range.xw());
      const uint64_t y_bin(n_bins_side * (y[n] - range.yl()) / range.yw());
      ++hist[x_bin][y_bin];
    }

    uint64_t minb{100000000000000000};
    uint64_t maxb{0};
    for (uint64_t xi{0}; xi != n_bins_side; ++xi) {
      for (uint64_t yi{0}; yi != n_bins_side; ++yi) {
        if (minb > hist[xi][yi]) minb = hist[xi][yi];
        if (maxb < hist[xi][yi]) maxb = hist[xi][yi];
      }
    }
    std::vector<double> xb;
    std::vector<double> yb;
    std::vector<double> values;
    for (uint64_t xi{0}; xi != n_bins_side; ++xi) {
      const double xv{range.xl() + xi * range.xw() / n_bins_side};
      for (uint64_t yi{0}; yi != n_bins_side; ++yi) {
        const double yv{range.yl() + yi * range.yw() / n_bins_side};
        if (hist[xi][yi]) {
          const double zv{1.0 * hist[xi][yi] / maxb};
          xb.push_back(xv);
          yb.push_back(yv);
          values.push_back(zv);
        }
      }
    }
    if (histeq_) hist_eq = std::make_unique<HistEq>(values, n_colors);

    std::function<double(double)> identity_color{
      [] (const double value) {
        return value;
      }};
    const auto minmax = minmax_element(values.begin(), values.end());
    std::function<double(double)> expanded_color{
      [minmax](const double value) {
        return (value - *minmax.first) / (*minmax.second - *minmax.first);
      }};
    std::function<double(double)> histeq_color{
        [this](const double value) {
          return 1.0 * ((*hist_eq)(value)) / n_colors;
        }};
    color = [this, identity_color, expanded_color, histeq_color]
        (const double value) {
      return bound((histeq_ ? histeq_color :
                    (expanded_ ? expanded_color : identity_color))(value),
                   0, 1);
    };
    const double x_width{range.xw() / n_bins_side};
    const double y_width{range.yw() / n_bins_side};
    std::istringstream color_stream{target_color.c_str()};
    double r;
    double g;
    double b;
    color_stream >> r >> g >> b;
    const double total_color{r + g + b};
    const double max_color{std::max(r, std::max(g, b))};
    const bool single_color{total_color >= 1 && total_color <= 1 &&
          max_color >= 1 && max_color <= 1};
    const unsigned int max_index{r > g ? (r > b ? 0U : 2U) : (g > b ? 1U : 2U)};

    doc << "gs "
        << bounds.xl() << " " << bounds.yl() << " tr "
        << scales[0] << " " << scales[1] << " scale "
        << range.xl() << " neg  " << range.yl() << " neg tr\n";
    doc << "/xsz " << x_width << " def "
        << "/ysz " << y_width << " def "
        << "/p { np ";
    if (single_color) {
      if (max_index == 0) {
        doc << "0 0";
      } else if (max_index == 1) {
        doc << "0 exch 0";
      } else {
        doc << "0 exch 0 exch";
      }
    }
    doc << " c m "
        << "xsz 0 rl 0 ysz rl xsz neg 0 rl 0 ysz neg rl cp fp } def\n";
    for (unsigned int i{0}; i != xb.size(); ++i) {
      const double c{color(values[i])};
      doc << xb[i] << " " << yb[i] << " ";
      if (single_color) {
        doc << c << " p\n";
      } else {
        doc << r * c << " " << g * c << " " << b * c << " p\n";
      }
    }
    doc << "gr\n";
  }
  bool histeq() const { return histeq_; }
  PSShade & histeq(const bool histeq__) {
    histeq_ = histeq__;
    return *this;
  }
  bool expanded() const { return expanded_; }
  PSShade & expanded(const bool expanded__) {
    expanded_ = expanded__;
    return *this;
  }

 protected:
  std::function<double(double)> color{nullptr};
  const unsigned int n_colors{1000};
  std::unique_ptr<HistEq> hist_eq{nullptr};
  bool histeq_{true};
  bool expanded_{false};
  std::string target_color{"1 0 0"};
};

using PSGraph = PSXYSeries::PSGraph;
using PSPage = PSGraph::PSPage;
using PSDoc = PSPage::PSDoc;

#if 1

class MarkerGraph {
 public:
  explicit MarkerGraph(PSDoc & doc) :
      colors{"0.75 0.75 0.75", "0.5 0.5 0.5", "0.25 0.25 0.25", "0 0 0",
        "1 0 0", "0.75 0 0", "0.5 0 0", "0.25 0 0",
        "0 1 0", "0 0.75 0", "0 0.5 0", "0 0.25 0",
        "0 0 1", "0 0 0.75", "0 0 0.5", "0 0 0.25"},
    shapes{circle, triangle, itriangle, square, diamond, pentagon,
          hexagon, octagon, plus, xshape, star},
    graph{doc, "Markers;Shape;Color",
          Bounds{0.0, shapes.size() * 3 + 1.0, 0.0, colors.size() + 1.0}} {
      series.reserve(shapes.size() * 3);
      auto shape = shapes.begin();
      Marker marker{"", 1.5};
      for (unsigned int s{0}; s!= shapes.size(); ++s) {
        marker.path((*shape++)());
        for (const unsigned int fill : { 0, 1, 2 }) {
          series.emplace_back(graph);
          for (unsigned int c{0}; c != colors.size(); ++c) {
            marker.colors(colors[c]).fill(fill);
            if (fill == 2) marker.color("bk");
            series.back().add_point(3 * s + fill + 1, c + 1, marker);
          }
        }
      }
    }

 private:
  std::vector<std::string> colors{};
  std::vector<std::string (*)()> shapes{};
  PSGraph graph{};
  std::vector<PSXYMSeries> series{};
};

#endif
#if 0

// Test layout
class FormatTester {
 public:
  FormatTester() {
    std::vector<std::string> formats{"", "2 2", "2 2 =1 1 2 1=",
          "2 2 (0.3) +1 1 2 2+", "2 2 (0.3) +1 1 2 2+ +0 1 1 2 =0 1 2 1=+"};
    for (const std::string & format : formats) {
      std::cout << std::endl << "format: (" << format << ")" << std::endl;
      Layout layout{Bounds{0, 1, 0, 10}, format};
      layout.describe();
    }
    Layout layout{Bounds{0, 1, 0, 10}, formats.back()};
    Bounds bounds{layout.bounds(0, 1, 0, 1, 1, 0)};
    sout << bounds << " = " << layout[3].bounds() << std::endl;
  }
};
class LayoutTester {
 public:
  explicit LayoutTester(PSDoc & ps) :
      page{ps, "Layout Tester",
        "1 2 (0.3) =0 1 2 (0.6) 1 +1 0 2 2 -0 0 2 1- -1 1 2 2 |0 0 3 3|-+="},
    graph{page, "Layout;X;Y"},
    series{graph},
    shapes{circle, circle, circle, circle, triangle, itriangle, square,
          diamond, pentagon, hexagon, octagon, plus, xshape, star,
          circle, circle, circle} {
      for (unsigned int s{0}; s != 17; ++s) {
        series.add_point(s, s * s, Marker{shapes[s]()});
        page.add(&graph);
      }
    }

 private:
  PSPage page{};
  PSGraph graph{};
  PSSeries series{};
  std::vector<std::string (*)()> shapes{};
};

#endif

}  // namespace paa

#endif  // PAA_PSPLOT_H
```
