## Supplementary material for "G-Graph: An interactive genomic graph viewer": MUMdex Source Code for G-Graph: pstream.h

```
/* $Id: pstream.h,v 1.112 2010/03/20 14:50:47 redi Exp $
PStreams - POSIX Process I/O for C++
Copyright (C) 2001,2002,2003,2004,2005,2006,2007,2008 Jonathan Wakely

This file is part of PStreams.

PStreams is free software; you can redistribute it and/or modify
it under the terms of the GNU Lesser General Public License as published by
the Free Software Foundation; either version 3 of the License, or
(at your option) any later version.

PStreams is distributed in the hope that it will be useful,
but WITHOUT ANY WARRANTY; without even the implied warranty of
MERCHANTABILITY or FITNESS FOR A PARTICULAR PURPOSE.  See the
GNU Lesser General Public License for more details.

You should have received a copy of the GNU Lesser General Public License
along with this program.  If not, see <http://www.gnu.org/licenses/>.
*/

/**
 * @file pstream.h
 * @brief Declares all PStreams classes.
 * @author Jonathan Wakely
 *
 * Defines classes redi::ipstream, redi::opstream, redi::pstream
 * and redi::rpstream.
 */

#pragma GCC diagnostic push
#pragma GCC diagnostic ignored "-Wshadow"

#ifndef REDI_PSTREAM_H_SEEN
#define REDI_PSTREAM_H_SEEN

#include <sys/types.h>  // for pid_t
#include <sys/wait.h>   // for waitpid()
#include <sys/ioctl.h>  // for ioctl() and FIONREAD
#if defined(__sun)
# include <sys/filio.h>  // for FIONREAD on Solaris 2.5
#endif
#include <unistd.h>     // for pipe() fork() exec() and filedes functions
#include <signal.h>     // for kill()
#include <fcntl.h>      // for fcntl()
#ifdef REDI_EVISCERATE_PSTREAMS
# include <stdio.h>     // for FILE, fdopen()
#endif

#include <ios>
#include <streambuf>
#include <istream>
#include <ostream>
#include <string>
#include <vector>
#include <algorithm>    // for min()
#include <cerrno>       // for errno
#include <cstddef>      // for size_t
#include <cstdlib>      // for exit()

// The library version.
#define PSTREAMS_VERSION 0x0070   // 0.7.0

// kill not available in cygwin
#ifdef __CYGWIN__
  bool kill(pid_t, int) {
    exit(1);
  }
#endif

/**
 *  @namespace redi
 *  @brief  All PStreams classes are declared in namespace redi.
 *
 *  Like the standard iostreams, PStreams is a set of class templates,
 *  taking a character type and traits type. As with the standard streams
 *  they are most likely to be used with @c char and the default
 *  traits type, so typedefs for this most common case are provided.
 *
 *  The @c pstream_common class template is not intended to be used directly,
 *  it is used internally to provide the common functionality for the
 *  other stream classes.
 */
namespace redi {
// Common base class providing constants and typenames.
struct pstreams {
  // Type used to specify how to connect to the process.
  typedef std::ios_base::openmode           pmode;

  // Type used to hold the arguments for a command.
  typedef std::vector<std::string>          argv_type;

  // Type used for file descriptors.
  typedef int                               fd_type;
  static const pmode pstdin  = std::ios_base::out;  // Write to stdin
  static const pmode pstdout = std::ios_base::in;   // Read from stdout
  static const pmode pstderr = std::ios_base::app;  // Read from stderr

 protected:
  ~pstreams() = default;
  enum { bufsz = 32 };  // Size of pstreambuf buffers.
  enum { pbsz  = 2 };   // Number of putback characters kept.
};

// Class template for stream buffer.
template <typename CharT, typename Traits = std::char_traits<CharT> >
class basic_pstreambuf
    : public std::basic_streambuf<CharT, Traits>
    , public pstreams {
 public:
  // Type definitions for dependent types
  typedef CharT                             char_type;
  typedef Traits                            traits_type;
  typedef typename traits_type::int_type    int_type;
  typedef typename traits_type::off_type    off_type;
  typedef typename traits_type::pos_type    pos_type;
  /** @deprecated use pstreams::fd_type instead. */
  typedef fd_type                           fd_t;

  // Default constructor.
  basic_pstreambuf();

  // Constructor that initialises the buffer with @a command.
  basic_pstreambuf(const std::string& command, pmode mode);

  // Constructor that initialises the buffer with @a file and @a argv.
  basic_pstreambuf(const std::string& file,
                   const argv_type& argv,
                   pmode mode);

  // Destructor.
  ~basic_pstreambuf();

  // Initialise the stream buffer with @a command.
  basic_pstreambuf*
  open(const std::string& command, pmode mode);

  // Initialise the stream buffer with @a file and @a argv.
  basic_pstreambuf*
  open(const std::string& file, const argv_type& argv, pmode mode);

  // Close the stream buffer and wait for the process to exit.
  basic_pstreambuf*
  close();

  // Send a signal to the process.
  basic_pstreambuf*
  kill(int signal = SIGTERM);

  // Close the pipe connected to the process' stdin.
  void
  peof();

  // Change active input source.
  bool
  read_err(bool readerr = true);

  // Report whether the stream buffer has been initialised.
  bool
  is_open() const;

  // Report whether the process has exited.
  bool
  exited();

#ifdef REDI_EVISCERATE_PSTREAMS
  // Obtain FILE pointers for each of the process' standard streams.
  std::size_t
  fopen(FILE*& in, FILE*& out, FILE*& err);
#endif

  // Return the exit status of the process.
  int
  status() const;

  // Return the error number (errno) for the most recent failed operation.
  int
  error() const;

 protected:
  // Transfer characters to the pipe when character buffer overflows.
  int_type
  overflow(int_type c);

  // Transfer characters from the pipe when the character buffer is empty.
  int_type
  underflow();

  // Make a character available to be returned by the next extraction.
  int_type
  pbackfail(int_type c = traits_type::eof());

  // Write any buffered characters to the stream.
  int
  sync();

  // Insert multiple characters into the pipe.
  std::streamsize
  xsputn(const char_type* s, std::streamsize n);

  // Insert a sequence of characters into the pipe.
  std::streamsize
  write(const char_type* s, std::streamsize n);

  // Extract a sequence of characters from the pipe.
  std::streamsize
  read(char_type* s, std::streamsize n);

  // Report how many characters can be read from active input without blocking.
  std::streamsize
  showmanyc();

 protected:
  // Enumerated type to indicate whether stdout or stderr is to be read.
  enum buf_read_src { rsrc_out = 0, rsrc_err = 1 };

  // Initialise pipes and fork process.
  pid_t
  fork(pmode mode);

  // Wait for the child process to exit.
  int
  wait(bool nohang = false);

  // Return the file descriptor for the output pipe.
  fd_type&
  wpipe();

  // Return the file descriptor for the active input pipe.
  fd_type&
  rpipe();

  // Return the file descriptor for the specified input pipe.
  fd_type&
  rpipe(buf_read_src which);

  void
  create_buffers(pmode mode);

  void
  destroy_buffers(pmode mode);

  // Writes buffered characters to the process' stdin pipe.
  bool
  empty_buffer();

  bool
  fill_buffer(bool non_blocking = false);

  // Return the active input buffer.
  char_type*
  rbuffer();

  buf_read_src
  switch_read_buffer(buf_read_src);

 private:
  basic_pstreambuf(const basic_pstreambuf&);
  basic_pstreambuf& operator=(const basic_pstreambuf&);

  void
  init_rbuffers();

  pid_t         ppid_;        // pid of process
  fd_type       wpipe_;       // pipe used to write to process' stdin
  fd_type       rpipe_[2];    // two pipes to read from, stdout and stderr
  char_type*    wbuffer_;
  char_type*    rbuffer_[2];
  char_type*    rbufstate_[3];
  // Index into rpipe_[] to indicate active source for read operations.
  buf_read_src  rsrc_;
  int           status_;      // hold exit status of child process
  int           error_;       // hold errno if fork() or exec() fails
};

// Class template for common base class.
template <typename CharT, typename Traits = std::char_traits<CharT> >
class pstream_common
    : virtual public std::basic_ios<CharT, Traits>
    , virtual public pstreams {
 protected:
  typedef basic_pstreambuf<CharT, Traits>       streambuf_type;

  typedef pstreams::pmode                       pmode;
  typedef pstreams::argv_type                   argv_type;

  // Default constructor.
  pstream_common();

  // Constructor that initialises the stream by starting a process.
  pstream_common(const std::string& command, pmode mode);

  // Constructor that initialises the stream by starting a process.
  pstream_common(const std::string& file, const argv_type& argv, pmode mode);

  // Pure virtual destructor.
  virtual
  ~pstream_common() = 0;

  // Start a process.
  void
  do_open(const std::string& command, pmode mode);

  // Start a process.
  void
  do_open(const std::string& file, const argv_type& argv, pmode mode);

 public:
  // Close the pipe.
  void
  close();

  // Report whether the stream's buffer has been initialised.
  bool
  is_open() const;

  // Return the command used to initialise the stream.
  const std::string&
  command() const;

  // Return a pointer to the stream buffer.
  streambuf_type*
  rdbuf() const;

#ifdef REDI_EVISCERATE_PSTREAMS
  // Obtain FILE pointers for each of the process' standard streams.
  std::size_t
  fopen(FILE*& in, FILE*& out, FILE*& err);
#endif

 protected:
  std::string       command_;  // The command used to start the process.
  streambuf_type    buf_;      // The stream buffer.
};


/**
 * @class basic_ipstream
 * @brief Class template for Input PStreams.
 *
 * Reading from an ipstream reads the command's standard output and/or
 * standard error (depending on how the ipstream is opened)
 * and the command's standard input is the same as that of the process
 * that created the object, unless altered by the command itself.
 */

template <typename CharT, typename Traits = std::char_traits<CharT> >
class basic_ipstream
    : public std::basic_istream<CharT, Traits>
    , public pstream_common<CharT, Traits>
    , virtual public pstreams {
  typedef std::basic_istream<CharT, Traits>     istream_type;
  typedef pstream_common<CharT, Traits>         pbase_type;
  using pbase_type::buf_;  // declare name in this scope

  pmode readable(pmode mode) {
    if (!(mode & (pstdout|pstderr)))
      mode |= pstdout;
    return mode;
  }

 public:
  // Type used to specify how to connect to the process.
  typedef typename pbase_type::pmode            pmode;

  // Type used to hold the arguments for a command.
  typedef typename pbase_type::argv_type        argv_type;

  // Default constructor, creates an uninitialised stream.
  basic_ipstream()
      : istream_type(NULL), pbase_type() { }

  /**
   * @brief Constructor that initialises the stream by starting a process.
   *
   * Initialises the stream buffer by calling do_open() with the supplied
   * arguments.
   *
   * @param command  a string containing a shell command.
   * @param mode     the I/O mode to use when opening the pipe.
   * @see   do_open(const std::string&, pmode)
   */
  explicit basic_ipstream(const std::string& command, pmode mode = pstdout)
      : istream_type(nullptr), pbase_type(command, readable(mode)) { }

  /**
   * @brief Constructor that initialises the stream by starting a process.
   *
   * Initialises the stream buffer by calling do_open() with the supplied
   * arguments.
   *
   * @param file  a string containing the pathname of a program to execute.
   * @param argv  a vector of argument strings passed to the new program.
   * @param mode  the I/O mode to use when opening the pipe.
   * @see   do_open(const std::string&, const argv_type&, pmode)
   */
  basic_ipstream(const std::string& file,
                 const argv_type& argv,
                 pmode mode = pstdout)
      : istream_type(nullptr), pbase_type(file, argv, readable(mode)) { }

  /**
   * @brief Destructor.
   *
   * Closes the stream and waits for the child to exit.
   */
  ~basic_ipstream() { }

  /**
   * @brief Start a process.
   *
   * Calls do_open(@a %command , @a mode|pstdout).
   *
   * @param command  a string containing a shell command.
   * @param mode     the I/O mode to use when opening the pipe.
   * @see   do_open(const std::string&, pmode)
   */
  void
  open(const std::string& command, pmode mode = pstdout) {
    this->do_open(command, readable(mode));
  }

  /**
   * @brief Start a process.
   *
   * Calls do_open(@a file , @a argv , @a mode|pstdout).
   *
   * @param file  a string containing the pathname of a program to execute.
   * @param argv  a vector of argument strings passed to the new program.
   * @param mode  the I/O mode to use when opening the pipe.
   * @see   do_open(const std::string&, const argv_type&, pmode)
   */
  void
  open(const std::string& file,
       const argv_type& argv,
       pmode mode = pstdout) {
    this->do_open(file, argv, readable(mode));
  }

  /**
   * @brief Set streambuf to read from process' @c stdout.
   * @return  @c *this
   */
  basic_ipstream&
  out() {
    this->buf_.read_err(false);
    return *this;
  }

  /**
   * @brief Set streambuf to read from process' @c stderr.
   * @return  @c *this
   */
  basic_ipstream&
  err() {
    this->buf_.read_err(true);
    return *this;
  }
};


/**
 * @class basic_opstream
 * @brief Class template for Output PStreams.
 *
 * Writing to an open opstream writes to the standard input of the command;
 * the command's standard output is the same as that of the process that
 * created the pstream object, unless altered by the command itself.
 */

template <typename CharT, typename Traits = std::char_traits<CharT> >
class basic_opstream
    : public std::basic_ostream<CharT, Traits>
    , public pstream_common<CharT, Traits>
    , virtual public pstreams {
  typedef std::basic_ostream<CharT, Traits>     ostream_type;
  typedef pstream_common<CharT, Traits>         pbase_type;

  using pbase_type::buf_;  // declare name in this scope

 public:
  // Type used to specify how to connect to the process.
  typedef typename pbase_type::pmode            pmode;

  // Type used to hold the arguments for a command.
  typedef typename pbase_type::argv_type        argv_type;

  // Default constructor, creates an uninitialised stream.
  basic_opstream()
      : ostream_type(nullptr), pbase_type() { }

  /**
   * @brief Constructor that initialises the stream by starting a process.
   *
   * Initialises the stream buffer by calling do_open() with the supplied
   * arguments.
   *
   * @param command  a string containing a shell command.
   * @param mode     the I/O mode to use when opening the pipe.
   * @see   do_open(const std::string&, pmode)
   */
  explicit basic_opstream(const std::string& command, pmode mode = pstdin)
      : ostream_type(nullptr), pbase_type(command, mode|pstdin) { }

  /**
   * @brief Constructor that initialises the stream by starting a process.
   *
   * Initialises the stream buffer by calling do_open() with the supplied
   * arguments.
   *
   * @param file  a string containing the pathname of a program to execute.
   * @param argv  a vector of argument strings passed to the new program.
   * @param mode  the I/O mode to use when opening the pipe.
   * @see   do_open(const std::string&, const argv_type&, pmode)
   */
  basic_opstream(const std::string& file,
                 const argv_type& argv,
                 pmode mode = pstdin)
      : ostream_type(nullptr), pbase_type(file, argv, mode|pstdin) { }

  /**
   * @brief Destructor
   *
   * Closes the stream and waits for the child to exit.
   */
  ~basic_opstream() { }

  /**
   * @brief Start a process.
   *
   * Calls do_open( @a %command , @a mode|pstdin).
   *
   * @param command  a string containing a shell command.
   * @param mode     the I/O mode to use when opening the pipe.
   * @see   do_open(const std::string&, pmode)
   */
  void
  open(const std::string& command, pmode mode = pstdin) {
    this->do_open(command, mode|pstdin);
  }

  /**
   * @brief Start a process.
   *
   * Calls do_open( @a file , @a argv , @a mode|pstdin).
   *
   * @param file  a string containing the pathname of a program to execute.
   * @param argv  a vector of argument strings passed to the new program.
   * @param mode  the I/O mode to use when opening the pipe.
   * @see   do_open(const std::string&, const argv_type&, pmode)
   */
  void
  open(const std::string& file,
       const argv_type& argv,
       pmode mode = pstdin) {
    this->do_open(file, argv, mode|pstdin);
  }
};


/**
 * @class basic_pstream
 * @brief Class template for Bidirectional PStreams.
 *
 * Writing to a pstream opened with @c pmode @c pstdin writes to the
 * standard input of the command.
 * Reading from a pstream opened with @c pmode @c pstdout and/or @c pstderr
 * reads the command's standard output and/or standard error.
 * Any of the process' @c stdin, @c stdout or @c stderr that is not
 * connected to the pstream (as specified by the @c pmode)
 * will be the same as the process that created the pstream object,
 * unless altered by the command itself.
 */
template <typename CharT, typename Traits = std::char_traits<CharT> >
class basic_pstream
    : public std::basic_iostream<CharT, Traits>
    , public pstream_common<CharT, Traits>
    , virtual public pstreams {
  typedef std::basic_iostream<CharT, Traits>    iostream_type;
  typedef pstream_common<CharT, Traits>         pbase_type;

  using pbase_type::buf_;  // declare name in this scope

 public:
  // Type used to specify how to connect to the process.
  typedef typename pbase_type::pmode            pmode;

  // Type used to hold the arguments for a command.
  typedef typename pbase_type::argv_type        argv_type;

  // Default constructor, creates an uninitialised stream.
  basic_pstream()
      : iostream_type(nullptr), pbase_type() { }

  /**
   * @brief Constructor that initialises the stream by starting a process.
   *
   * Initialises the stream buffer by calling do_open() with the supplied
   * arguments.
   *
   * @param command  a string containing a shell command.
   * @param mode     the I/O mode to use when opening the pipe.
   * @see   do_open(const std::string&, pmode)
   */
  explicit basic_pstream(const std::string& command,
                         pmode mode = pstdout|pstdin)
      : iostream_type(nullptr), pbase_type(command, mode) { }

  /**
   * @brief Constructor that initialises the stream by starting a process.
   *
   * Initialises the stream buffer by calling do_open() with the supplied
   * arguments.
   *
   * @param file  a string containing the pathname of a program to execute.
   * @param argv  a vector of argument strings passed to the new program.
   * @param mode  the I/O mode to use when opening the pipe.
   * @see   do_open(const std::string&, const argv_type&, pmode)
   */
  basic_pstream(const std::string& file,
                const argv_type& argv,
                pmode mode = pstdout|pstdin)
      : iostream_type(nullptr), pbase_type(file, argv, mode) { }

  /**
   * @brief Destructor
   *
   * Closes the stream and waits for the child to exit.
   */
  ~basic_pstream() { }

  /**
   * @brief Start a process.
   *
   * Calls do_open(@a %command , @a mode).
   *
   * @param command  a string containing a shell command.
   * @param mode     the I/O mode to use when opening the pipe.
   * @see   do_open(const std::string&, pmode)
   */
  void
  open(const std::string& command, pmode mode = pstdout|pstdin) {
    this->do_open(command, mode);
  }

  /**
   * @brief Start a process.
   *
   * Calls do_open(@a file , @a argv , @a mode).
   *
   * @param file  a string containing the pathname of a program to execute.
   * @param argv  a vector of argument strings passed to the new program.
   * @param mode  the I/O mode to use when opening the pipe.
   * @see   do_open(const std::string&, const argv_type&, pmode)
   */
  void
  open(const std::string& file,
       const argv_type& argv,
       pmode mode = pstdout|pstdin) {
    this->do_open(file, argv, mode);
  }

  /**
   * @brief Set streambuf to read from process' @c stdout.
   * @return  @c *this
   */
  basic_pstream&
  out() {
    this->buf_.read_err(false);
    return *this;
  }

  /**
   * @brief Set streambuf to read from process' @c stderr.
   * @return  @c *this
   */
  basic_pstream&
  err() {
    this->buf_.read_err(true);
    return *this;
  }
};


/**
 * @class basic_rpstream
 * @brief template for Restricted PStreams.
 *
 * Writing to an rpstream opened with @c pmode @c pstdin writes to the
 * standard input of the command.
 * It is not possible to read directly from an rpstream object, to use
 * an rpstream as in istream you must call either basic_rpstream::out()
 * or basic_rpstream::err(). This is to prevent accidental reads from
 * the wrong input source. If the rpstream was not opened with @c pmode
 * @c pstderr then the class cannot read the process' @c stderr, and
 * basic_rpstream::err() will return an istream that reads from the
 * process' @c stdout, and vice versa.
 * Reading from an rpstream opened with @c pmode @c pstdout and/or
 * @c pstderr reads the command's standard output and/or standard error.
 * Any of the process' @c stdin, @c stdout or @c stderr that is not
 * connected to the pstream (as specified by the @c pmode)
 * will be the same as the process that created the pstream object,
 * unless altered by the command itself.
 */

template <typename CharT, typename Traits = std::char_traits<CharT> >
class basic_rpstream
    : public std::basic_ostream<CharT, Traits>
    , private std::basic_istream<CharT, Traits>
    , private pstream_common<CharT, Traits>
    , virtual public pstreams {
  typedef std::basic_ostream<CharT, Traits>     ostream_type;
  typedef std::basic_istream<CharT, Traits>     istream_type;
  typedef pstream_common<CharT, Traits>         pbase_type;

  using pbase_type::buf_;  // declare name in this scope

 public:
  // Type used to specify how to connect to the process.
  typedef typename pbase_type::pmode            pmode;

  // Type used to hold the arguments for a command.
  typedef typename pbase_type::argv_type        argv_type;

  // Default constructor, creates an uninitialised stream.
  basic_rpstream()
      : ostream_type(nullptr), istream_type(nullptr), pbase_type() { }

  /**
   * @brief  Constructor that initialises the stream by starting a process.
   *
   * Initialises the stream buffer by calling do_open() with the supplied
   * arguments.
   *
   * @param command a string containing a shell command.
   * @param mode the I/O mode to use when opening the pipe.
   * @see   do_open(const std::string&, pmode)
   */
  explicit basic_rpstream(const std::string& command,
                          pmode mode = pstdout|pstdin)
      : ostream_type(nullptr) , istream_type(nullptr) ,
        pbase_type(command, mode) { }

  /**
   * @brief  Constructor that initialises the stream by starting a process.
   *
   * Initialises the stream buffer by calling do_open() with the supplied
   * arguments.
   *
   * @param file a string containing the pathname of a program to execute.
   * @param argv a vector of argument strings passed to the new program.
   * @param mode the I/O mode to use when opening the pipe.
   * @see   do_open(const std::string&, const argv_type&, pmode)
   */
  basic_rpstream(const std::string& file,
                 const argv_type& argv,
                 pmode mode = pstdout|pstdin)
      : ostream_type(nullptr), istream_type(nullptr),
        pbase_type(file, argv, mode) { }

  // Destructor
  ~basic_rpstream() { }

  /**
   * @brief  Start a process.
   *
   * Calls do_open(@a %command , @a mode).
   *
   * @param command a string containing a shell command.
   * @param mode the I/O mode to use when opening the pipe.
   * @see   do_open(const std::string&, pmode)
   */
  void
  open(const std::string& command, pmode mode = pstdout|pstdin) {
    this->do_open(command, mode);
  }

  /**
   * @brief  Start a process.
   *
   * Calls do_open(@a file , @a argv , @a mode).
   *
   * @param file a string containing the pathname of a program to execute.
   * @param argv a vector of argument strings passed to the new program.
   * @param mode the I/O mode to use when opening the pipe.
   * @see   do_open(const std::string&, const argv_type&, pmode)
   */
  void
  open(const std::string& file,
       const argv_type& argv,
       pmode mode = pstdout|pstdin) {
    this->do_open(file, argv, mode);
  }

  /**
   * @brief  Obtain a reference to the istream that reads
   *         the process' @c stdout.
   * @return @c *this
   */
  istream_type&
  out() {
    this->buf_.read_err(false);
    return *this;
  }

  /**
   * @brief  Obtain a reference to the istream that reads
   *         the process' @c stderr.
   * @return @c *this
   */
  istream_type&
  err() {
    this->buf_.read_err(true);
    return *this;
  }
};


// Type definition for common template specialisation.
typedef basic_pstreambuf<char> pstreambuf;
// Type definition for common template specialisation.
typedef basic_ipstream<char> ipstream;
// Type definition for common template specialisation.
typedef basic_opstream<char> opstream;
// Type definition for common template specialisation.
typedef basic_pstream<char> pstream;
// Type definition for common template specialisation.
typedef basic_rpstream<char> rpstream;


/**
 * When inserted into an output pstream the manipulator calls
 * basic_pstreambuf<C,T>::peof() to close the output pipe,
 * causing the child process to receive the end-of-file indicator
 * on subsequent reads from its @c stdin stream.
 *
 * @brief   Manipulator to close the pipe connected to the process' stdin.
 * @param   s  An output PStream class.
 * @return  The stream object the manipulator was invoked on.
 * @see     basic_pstreambuf<C,T>::peof()
 * @relates basic_opstream basic_pstream basic_rpstream
 */
template <typename C, typename T>
inline std::basic_ostream<C, T>&
peof(std::basic_ostream<C, T>& s) {
  typedef basic_pstreambuf<C, T> pstreambuf;
  if (pstreambuf* p = dynamic_cast<pstreambuf*>(s.rdbuf()))
    p->peof();
  return s;
}


/*
 * member definitions for pstreambuf
 */


/**
 * @class basic_pstreambuf
 * Provides underlying streambuf functionality for the PStreams classes.
 */

/** Creates an uninitialised stream buffer. */
template <typename C, typename T>
inline
basic_pstreambuf<C, T>::basic_pstreambuf()
    : ppid_(-1)   // initialise to -1 to indicate no process run yet.
    , wpipe_(-1)
    , wbuffer_(nullptr)
    , rsrc_(rsrc_out)
    , status_(-1)
    , error_(0) {
  init_rbuffers();
}

/**
 * Initialises the stream buffer by calling open() with the supplied
 * arguments.
 *
 * @param command a string containing a shell command.
 * @param mode    the I/O mode to use when opening the pipe.
 * @see   open()
 */
template <typename C, typename T>
inline
basic_pstreambuf<C, T>::basic_pstreambuf(const std::string& command,
                                         pmode mode)
    : ppid_(-1)   // initialise to -1 to indicate no process run yet.
    , wpipe_(-1)
    , wbuffer_(nullptr)
    , rsrc_(rsrc_out)
    , status_(-1)
    , error_(0) {
  init_rbuffers();
  open(command, mode);
}

/**
 * Initialises the stream buffer by calling open() with the supplied
 * arguments.
 *
 * @param file  a string containing the name of a program to execute.
 * @param argv  a vector of argument strings passsed to the new program.
 * @param mode  the I/O mode to use when opening the pipe.
 * @see   open()
 */
template <typename C, typename T>
inline
basic_pstreambuf<C, T>::basic_pstreambuf(const std::string& file,
                                         const argv_type& argv,
                                         pmode mode)
    : ppid_(-1)   // initialise to -1 to indicate no process run yet.
    , wpipe_(-1)
    , wbuffer_(nullptr)
    , rsrc_(rsrc_out)
    , status_(-1)
    , error_(0) {
  init_rbuffers();
  open(file, argv, mode);
}

/**
 * Closes the stream by calling close().
 * @see close()
 */
template <typename C, typename T>
inline
basic_pstreambuf<C, T>::~basic_pstreambuf() {
  close();
}

/**
 * Starts a new process by passing @a command to the shell (/bin/sh)
 * and opens pipes to the process with the specified @a mode.
 *
 * If @a mode contains @c pstdout the initial read source will be
 * the child process' stdout, otherwise if @a mode  contains @c pstderr
 * the initial read source will be the child's stderr.
 *
 * Will duplicate the actions of  the  shell  in searching for an
 * executable file if the specified file name does not contain a slash (/)
 * character.
 *
 * @warning
 * There is no way to tell whether the shell command succeeded, this
 * function will always succeed unless resource limits (such as
 * memory usage, or number of processes or open files) are exceeded.
 * This means is_open() will return true even if @a command cannot
 * be executed.
 * Use pstreambuf::open(const std::string&, const argv_type&, pmode)
 * if you need to know whether the command failed to execute.
 *
 * @param   command  a string containing a shell command.
 * @param   mode     a bitwise OR of one or more of @c out, @c in, @c err.
 * @return  nullptr if the shell could not be started or the
 *          pipes could not be opened, @c this otherwise.
 * @see     <b>execl</b>(3)
 */
template <typename C, typename T>
basic_pstreambuf<C, T>*
basic_pstreambuf<C, T>::open(const std::string& command, pmode mode) {
  const char * shell_path = "/bin/bash";
#if 0
  const std::string argv[] = { "sh", "-c", command };
  return this->open(shell_path, argv_type(argv, argv+3), mode);
#else
  basic_pstreambuf<C, T>* ret = nullptr;

  if (!is_open()) {
    switch (fork(mode)) {
      case 0 :
        // this is the new process, exec command
        ::execl(shell_path, "bash", "-c", command.c_str(), nullptr);
        // can only reach this point if exec() failed

        // parent can get exit code from waitpid()
        ::_exit(errno);
        // using std::exit() would make static dtors run twice

      case -1 :
        // couldn't fork, error already handled in pstreambuf::fork()
        break;

      default :
        // this is the parent process
        // activate buffers
        create_buffers(mode);
        ret = this;
    }
  }
  return ret;
#endif
}

/**
 * @brief  Helper function to close a file descriptor.
 *
 * Inspects @a fd and calls <b>close</b>(3) if it has a non-negative value.
 *
 * @param   fd  a file descriptor.
 * @relates basic_pstreambuf
 */
inline void
close_fd(pstreams::fd_type& fd) {
  if (fd >= 0 && ::close(fd) == 0)
    fd = -1;
}

/**
 * @brief  Helper function to close an array of file descriptors.
 *
 * Calls @c close_fd() on each member of the array.
 * The length of the array is determined automatically by
 * template argument deduction to avoid errors.
 *
 * @param   fds  an array of file descriptors.
 * @relates basic_pstreambuf
 */
template <int N>
inline void
close_fd_array(pstreams::fd_type (&fds)[N]) {
  for (std::size_t i = 0; i < N; ++i)
    close_fd(fds[i]);
}

/**
 * Starts a new process by executing @a file with the arguments in
 * @a argv and opens pipes to the process with the specified @a mode.
 *
 * By convention @c argv[0] should be the file name of the file being
 * executed.
 *
 * If @a mode contains @c pstdout the initial read source will be
 * the child process' stdout, otherwise if @a mode  contains @c pstderr
 * the initial read source will be the child's stderr.
 *
 * Will duplicate the actions of  the  shell  in searching for an
 * executable file if the specified file name does not contain a slash (/)
 * character.
 *
 * Iff @a file is successfully executed then is_open() will return true.
 * Otherwise, pstreambuf::error() can be used to obtain the value of
 * @c errno that was set by <b>execvp</b>(3) in the child process.
 *
 * The exit status of the new process will be returned by
 * pstreambuf::status() after pstreambuf::exited() returns true.
 *
 * @param   file  a string containing the pathname of a program to execute.
 * @param   argv  a vector of argument strings passed to the new program.
 * @param   mode  a bitwise OR of one or more of @c out, @c in and @c err.
 * @return  nullptr if a pipe could not be opened or if the program could
 *          not be executed, @c this otherwise.
 * @see     <b>execvp</b>(3)
 */
template <typename C, typename T>
basic_pstreambuf<C, T>*
basic_pstreambuf<C, T>::open(const std::string& file,
                             const argv_type& argv,
                             pmode mode) {
  basic_pstreambuf<C, T>* ret = nullptr;

  if (!is_open()) {
    // constants for read/write ends of pipe
    enum { RD, WR };

    // open another pipe and set close-on-exec
    fd_type ck_exec[] = { -1, -1 };
    if (-1 == ::pipe(ck_exec)
        || -1 == ::fcntl(ck_exec[RD], F_SETFD, FD_CLOEXEC)
        || -1 == ::fcntl(ck_exec[WR], F_SETFD, FD_CLOEXEC)) {
      error_ = errno;
      close_fd_array(ck_exec);
    } else {
      switch (fork(mode)) {
        case 0 :
          // this is the new process, exec command
          {
            char** arg_v = new char*[argv.size()+1];
            for (std::size_t i = 0; i < argv.size(); ++i) {
              const std::string& src = argv[i];
              char*& dest = arg_v[i];
              dest = new char[src.size()+1];
              dest[ src.copy(dest, src.size()) ] = '\0';
            }
            arg_v[argv.size()] = nullptr;

            ::execvp(file.c_str(), arg_v);

            // can only reach this point if exec() failed

            // parent can get error code from ck_exec pipe
            error_ = errno;

            ::write(ck_exec[WR], &error_, sizeof(error_));
            ::close(ck_exec[WR]);
            ::close(ck_exec[RD]);

            ::_exit(error_);
            // using std::exit() would make static dtors run twice
          }

        case -1 :
          // couldn't fork, error already handled in pstreambuf::fork()
          close_fd_array(ck_exec);
          break;

        default :
          // this is the parent process

          // check child called exec() successfully
          ::close(ck_exec[WR]);
          switch (::read(ck_exec[RD], &error_, sizeof(error_))) {
            case 0:
              // activate buffers
              create_buffers(mode);
              ret = this;
              break;
            case -1:
              error_ = errno;
              break;
            default:
              // error_ contains error code from child
              // call wait() to clean up and set ppid_ to 0
              this->wait();
              break;
          }
          ::close(ck_exec[RD]);
      }
    }
  }
  return ret;
}

/**
 * Creates pipes as specified by @a mode and calls @c fork() to create
 * a new process. If the fork is successful the parent process stores
 * the child's PID and the opened pipes and the child process replaces
 * its standard streams with the opened pipes.
 *
 * If an error occurs the error code will be set to one of the possible
 * errors for @c pipe() or @c fork().
 * See your system's documentation for these error codes.
 *
 * @param   mode  an OR of pmodes specifying which of the child's
 *                standard streams to connect to.
 * @return  On success the PID of the child is returned in the parent's
 *          context and zero is returned in the child's context.
 *          On error -1 is returned and the error code is set appropriately.
 */
template <typename C, typename T>
pid_t
basic_pstreambuf<C, T>::fork(pmode mode) {
  pid_t pid = -1;

  // Three pairs of file descriptors, for pipes connected to the
  // process' stdin, stdout and stderr
  // (stored in a single array so close_fd_array() can close all at once)
  fd_type fd[] = { -1, -1, -1, -1, -1, -1 };
  fd_type* const pin = fd;
  fd_type* const pout = fd+2;
  fd_type* const perr = fd+4;

  // constants for read/write ends of pipe
  enum { RD, WR };

  // N.B.
  // For the pstreambuf pin is an output stream and
  // pout and perr are input streams.

  if (!error_ && mode&pstdin && ::pipe(pin))
    error_ = errno;

  if (!error_ && mode&pstdout && ::pipe(pout))
    error_ = errno;

  if (!error_ && mode&pstderr && ::pipe(perr))
    error_ = errno;

  if (!error_) {
    pid = ::fork();
    switch (pid) {
      case 0 :
        {
          // this is the new process

          // for each open pipe close one end and redirect the
          // respective standard stream to the other end

          if (*pin >= 0) {
            ::close(pin[WR]);
            ::dup2(pin[RD], STDIN_FILENO);
            ::close(pin[RD]);
          }
          if (*pout >= 0) {
            ::close(pout[RD]);
            ::dup2(pout[WR], STDOUT_FILENO);
            ::close(pout[WR]);
          }
          if (*perr >= 0) {
            ::close(perr[RD]);
            ::dup2(perr[WR], STDERR_FILENO);
            ::close(perr[WR]);
          }
          break;
        }
      case -1 :
        {
          // couldn't fork for some reason
          error_ = errno;
          // close any open pipes
          close_fd_array(fd);
          break;
        }
      default :
        {
          // this is the parent process, store process' pid
          ppid_ = pid;

          // store one end of open pipes and close other end
          if (*pin >= 0) {
            wpipe_ = pin[WR];
            ::close(pin[RD]);
          }
          if (*pout >= 0) {
            rpipe_[rsrc_out] = pout[RD];
            ::close(pout[WR]);
          }
          if (*perr >= 0) {
            rpipe_[rsrc_err] = perr[RD];
            ::close(perr[WR]);
          }
        }
    }
  } else {
    // close any pipes we opened before failure
    close_fd_array(fd);
  }
  return pid;
}

/**
 * Closes all pipes and calls wait() to wait for the process to finish.
 * If an error occurs the error code will be set to one of the possible
 * errors for @c waitpid().
 * See your system's documentation for these errors.
 *
 * @return  @c this on successful close or @c nullptr if there is no
 *          process to close or if an error occurs.
 */
template <typename C, typename T>
basic_pstreambuf<C, T>*
basic_pstreambuf<C, T>::close() {
  const bool running = is_open();

  sync();  // this might call wait() and reap the child process

  // rather than trying to work out whether or not we need to clean up
  // just do it anyway, all cleanup functions are safe to call twice.

  destroy_buffers(pstdin|pstdout|pstderr);

  // close pipes before wait() so child gets EOF/SIGPIPE
  close_fd(wpipe_);
  close_fd_array(rpipe_);

  do {
    error_ = 0;
  } while (wait() == -1 && error() == EINTR);

  return running ? this : nullptr;
}

/**
 *  Called on construction to initialise the arrays used for reading.
 */
template <typename C, typename T>
inline void
basic_pstreambuf<C, T>::init_rbuffers() {
  rpipe_[rsrc_out] = rpipe_[rsrc_err] = -1;
  rbuffer_[rsrc_out] = rbuffer_[rsrc_err] = nullptr;
  rbufstate_[0] = rbufstate_[1] = rbufstate_[2] = nullptr;
}

template <typename C, typename T>
void
basic_pstreambuf<C, T>::create_buffers(pmode mode) {
  if (mode & pstdin) {
    delete[] wbuffer_;
    wbuffer_ = new char_type[bufsz];
    this->setp(wbuffer_, wbuffer_ + bufsz);
  }
  if (mode & pstdout) {
    delete[] rbuffer_[rsrc_out];
    rbuffer_[rsrc_out] = new char_type[bufsz];
    rsrc_ = rsrc_out;
    this->setg(rbuffer_[rsrc_out] + pbsz, rbuffer_[rsrc_out] + pbsz,
               rbuffer_[rsrc_out] + pbsz);
  }
  if (mode & pstderr) {
    delete[] rbuffer_[rsrc_err];
    rbuffer_[rsrc_err] = new char_type[bufsz];
    if (!(mode & pstdout)) {
      rsrc_ = rsrc_err;
      this->setg(rbuffer_[rsrc_err] + pbsz, rbuffer_[rsrc_err] + pbsz,
                 rbuffer_[rsrc_err] + pbsz);
    }
  }
}

template <typename C, typename T>
void
basic_pstreambuf<C, T>::destroy_buffers(pmode mode) {
  if (mode & pstdin) {
    this->setp(nullptr, nullptr);
    delete[] wbuffer_;
    wbuffer_ = nullptr;
  }
  if (mode & pstdout) {
    if (rsrc_ == rsrc_out)
      this->setg(nullptr, nullptr, nullptr);
    delete[] rbuffer_[rsrc_out];
    rbuffer_[rsrc_out] = nullptr;
  }
  if (mode & pstderr) {
    if (rsrc_ == rsrc_err)
      this->setg(nullptr, nullptr, nullptr);
    delete[] rbuffer_[rsrc_err];
    rbuffer_[rsrc_err] = nullptr;
  }
}

template <typename C, typename T>
typename basic_pstreambuf<C, T>::buf_read_src
basic_pstreambuf<C, T>::switch_read_buffer(buf_read_src src) {
  if (rsrc_ != src) {
    char_type* tmpbufstate[] = {this->eback(), this->gptr(), this->egptr()};
    this->setg(rbufstate_[0], rbufstate_[1], rbufstate_[2]);
    for (std::size_t i = 0; i < 3; ++i)
      rbufstate_[i] = tmpbufstate[i];
    rsrc_ = src;
  }
  return rsrc_;
}

/**
 * Suspends execution and waits for the associated process to exit, or
 * until a signal is delivered whose action is to terminate the current
 * process or to call a signal handling function. If the process has
 * already exited (i.e. it is a "zombie" process) then wait() returns
 * immediately.  Waiting for the child process causes all its system
 * resources to be freed.
 *
 * error() will return EINTR if wait() is interrupted by a signal.
 *
 * @param   nohang  true to return immediately if the process has not exited.
 * @return  1 if the process has exited and wait() has not yet been called.
 *          0 if @a nohang is true and the process has not exited yet.
 *          -1 if no process has been started or if an error occurs,
 *          in which case the error can be found using error().
 */
template <typename C, typename T>
int
basic_pstreambuf<C, T>::wait(bool nohang) {
  int exited = -1;
  if (is_open()) {
    int status;
    switch (::waitpid(ppid_, &status, nohang ? WNOHANG : 0)) {
      case 0 :
        // nohang was true and process has not exited
        exited = 0;
        break;
      case -1 :
        error_ = errno;
        break;
      default :
        // process has exited
        ppid_ = 0;
        status_ = status;
        exited = 1;
        // Close wpipe, would get SIGPIPE if we used it.
        destroy_buffers(pstdin);
        close_fd(wpipe_);
        // Must free read buffers and pipes on destruction
        // or next call to open()/close()
        break;
    }
  }
  return exited;
}

/**
 * Sends the specified signal to the process.  A signal can be used to
 * terminate a child process that would not exit otherwise.
 *
 * If an error occurs the error code will be set to one of the possible
 * errors for @c kill().  See your system's documentation for these errors.
 *
 * @param   signal  A signal to send to the child process.
 * @return  @c this or @c nullptr if @c kill() fails.
 */
template <typename C, typename T>
inline basic_pstreambuf<C, T>*
basic_pstreambuf<C, T>::kill(int signal) {
  basic_pstreambuf<C, T>* ret = nullptr;
  if (is_open()) {
    if (::kill(ppid_, signal)) {
      error_ = errno;
    } else {
#if 0
      if (signal == SIGTERM || signal == SIGKILL)
        this->exited();
#endif
      ret = this;
    }
  }
  return ret;
}

/**
 *  This function can call pstreambuf::wait() and so may change the
 *  object's state if the child process has already exited.
 *
 *  @return  True if the associated process has exited, false otherwise.
 *  @see     basic_pstreambuf<C,T>::wait()
 */
template <typename C, typename T>
inline bool
basic_pstreambuf<C, T>::exited() {
  return ppid_ == 0 || wait(true) == 1;
}


/**
 *  @return  The exit status of the child process, or -1 if wait()
 *           has not yet been called to wait for the child to exit.
 *  @see     basic_pstreambuf<C,T>::wait()
 */
template <typename C, typename T>
inline int
basic_pstreambuf<C, T>::status() const {
  return status_;
}

/**
 *  @return  The error code of the most recently failed operation, or zero.
 */
template <typename C, typename T>
inline int
basic_pstreambuf<C, T>::error() const {
  return error_;
}

/**
 *  Closes the output pipe, causing the child process to receive the
 *  end-of-file indicator on subsequent reads from its @c stdin stream.
 */
template <typename C, typename T>
inline void
basic_pstreambuf<C, T>::peof() {
  sync();
  destroy_buffers(pstdin);
  close_fd(wpipe_);
}

/**
 * Unlike pstreambuf::exited(), this function will not call wait() and
 * so will not change the object's state.  This means that once a child
 * process is executed successfully this function will continue to
 * return true even after the process exits (until wait() is called.)
 *
 * @return  true if a previous call to open() succeeded and wait() has
 *          not been called and determined that the process has exited,
 *          false otherwise.
 */
template <typename C, typename T>
inline bool
basic_pstreambuf<C, T>::is_open() const {
  return ppid_ > 0;
}

/**
 * Toggle the stream used for reading. If @a readerr is @c true then the
 * process' @c stderr output will be used for subsequent extractions, if
 * @a readerr is false the the process' stdout will be used.
 * @param   readerr  @c true to read @c stderr, @c false to read @c stdout.
 * @return  @c true if the requested stream is open and will be used for
 *          subsequent extractions, @c false otherwise.
 */
template <typename C, typename T>
inline bool
basic_pstreambuf<C, T>::read_err(bool readerr) {
  buf_read_src src = readerr ? rsrc_err : rsrc_out;
  if (rpipe_[src] >= 0) {
    switch_read_buffer(src);
    return true;
  }
  return false;
}

/**
 * Called when the internal character buffer is not present or is full,
 * to transfer the buffer contents to the pipe.
 *
 * @param   c  a character to be written to the pipe.
 * @return  @c traits_type::eof() if an error occurs, otherwise if @a c
 *          is not equal to @c traits_type::eof() it will be buffered and
 *          a value other than @c traits_type::eof() returned to indicate
 *          success.
 */
template <typename C, typename T>
typename basic_pstreambuf<C, T>::int_type
basic_pstreambuf<C, T>::overflow(int_type c) {
  if (!empty_buffer())
    return traits_type::eof();
  else if (!traits_type::eq_int_type(c, traits_type::eof()))
    return this->sputc(c);
  else
    return traits_type::not_eof(c);
}


template <typename C, typename T>
int
basic_pstreambuf<C, T>::sync() {
  return !exited() && empty_buffer() ? 0 : -1;
}

/**
 * @param   s  character buffer.
 * @param   n  buffer length.
 * @return  the number of characters written.
 */
template <typename C, typename T>
std::streamsize
basic_pstreambuf<C, T>::xsputn(const char_type* s, std::streamsize n) {
  if (n < this->epptr() - this->pptr()) {
    traits_type::copy(this->pptr(), s, n);
    this->pbump(static_cast<int>(n));
    return n;
  } else {
    for (std::streamsize i = 0; i < n; ++i) {
      if (traits_type::eq_int_type(this->sputc(s[i]), traits_type::eof()))
        return i;
    }
    return n;
  }
}

/**
 * @return  true if the buffer was emptied, false otherwise.
 */
template <typename C, typename T>
bool
basic_pstreambuf<C, T>::empty_buffer() {
  const std::streamsize count = this->pptr() - this->pbase();
  if (count > 0) {
    const std::streamsize written = this->write(this->wbuffer_, count);
    if (written > 0) {
      if (const std::streamsize unwritten = count - written)
        traits_type::move(this->pbase(), this->pbase()+written, unwritten);
      this->pbump(static_cast<int>(-written));
      return true;
    }
  }
  return false;
}

/**
 * Called when the internal character buffer is is empty, to re-fill it
 * from the pipe.
 *
 * @return The first available character in the buffer,
 * or @c traits_type::eof() in case of failure.
 */
template <typename C, typename T>
typename basic_pstreambuf<C, T>::int_type
basic_pstreambuf<C, T>::underflow() {
  if (this->gptr() < this->egptr() || fill_buffer())
    return traits_type::to_int_type(*this->gptr());
  else
    return traits_type::eof();
}

/**
 * Attempts to make @a c available as the next character to be read by
 * @c sgetc().
 *
 * @param   c   a character to make available for extraction.
 * @return  @a c if the character can be made available,
 *          @c traits_type::eof() otherwise.
 */
template <typename C, typename T>
typename basic_pstreambuf<C, T>::int_type
basic_pstreambuf<C, T>::pbackfail(int_type c) {
  if (this->gptr() != this->eback()) {
    this->gbump(-1);
    if (!traits_type::eq_int_type(c, traits_type::eof()))
      *this->gptr() = traits_type::to_char_type(c);
    return traits_type::not_eof(c);
  } else {
    return traits_type::eof();
  }
}

template <typename C, typename T>
std::streamsize
basic_pstreambuf<C, T>::showmanyc() {
  int avail = 0;
  if (sizeof(char_type) == 1)
    avail = static_cast<int>(
        fill_buffer(true) ? this->egptr() - this->gptr() : -1);
#ifdef FIONREAD
  else {  // NOLINT(readability/braces)
    if (::ioctl(rpipe(), FIONREAD, &avail) == -1)
      avail = -1;
    else if (avail)
      avail /= sizeof(char_type);
  }
#endif
  return std::streamsize(avail);
}

/**
 * @return  true if the buffer was filled, false otherwise.
 */
template <typename C, typename T>
bool
basic_pstreambuf<C, T>::fill_buffer(bool non_blocking) {
  const std::streamsize pb1 = this->gptr() - this->eback();
  const std::streamsize pb2 = pbsz;
  const std::streamsize npb = std::min(pb1, pb2);

  char_type* const rbuf = rbuffer();

  traits_type::move(rbuf + pbsz - npb, this->gptr() - npb, npb);

  std::streamsize rc = -1;

  if (non_blocking) {
    const int flags = ::fcntl(rpipe(), F_GETFL);
    if (flags != -1) {
      const bool blocking = !(flags & O_NONBLOCK);
      if (blocking)
        ::fcntl(rpipe(), F_SETFL, flags | O_NONBLOCK);  // set non-blocking

      error_ = 0;
      rc = read(rbuf + pbsz, bufsz - pbsz);

      if (rc == -1 && error_ == EAGAIN)  // nothing available
        rc = 0;
      else if (rc == 0)  // EOF
        rc = -1;

      if (blocking)
        ::fcntl(rpipe(), F_SETFL, flags);  // restore
    }
  } else {
    rc = read(rbuf + pbsz, bufsz - pbsz);
  }

  if (rc > 0 || (rc == 0 && non_blocking)) {
    this->setg(rbuf + pbsz - npb,
               rbuf + pbsz,
               rbuf + pbsz + rc);
    return true;
  } else {
    this->setg(nullptr, nullptr, nullptr);
    return false;
  }
}

/**
 * Writes up to @a n characters to the pipe from the buffer @a s.
 *
 * @param   s  character buffer.
 * @param   n  buffer length.
 * @return  the number of characters written.
 */
template <typename C, typename T>
inline std::streamsize
basic_pstreambuf<C, T>::write(const char_type* s, std::streamsize n) {
  std::streamsize nwritten = 0;
  if (wpipe() >= 0) {
    nwritten = ::write(wpipe(), s, n * sizeof(char_type));
    if (nwritten == -1)
      error_ = errno;
    else
      nwritten /= sizeof(char_type);
  }
  return nwritten;
}

/**
 * Reads up to @a n characters from the pipe to the buffer @a s.
 *
 * @param   s  character buffer.
 * @param   n  buffer length.
 * @return  the number of characters read.
 */
template <typename C, typename T>
inline std::streamsize
basic_pstreambuf<C, T>::read(char_type* s, std::streamsize n) {
  std::streamsize nread = 0;
  if (rpipe() >= 0) {
    nread = ::read(rpipe(), s, n * sizeof(char_type));
    if (nread == -1)
      error_ = errno;
    else
      nread /= sizeof(char_type);
  }
  return nread;
}

/** @return a reference to the output file descriptor */
template <typename CharT, typename Traits>
// typename basic_pstreambuf<CharT, Traits>::fd_type&
inline pstreams::fd_type &
basic_pstreambuf<CharT, Traits>::wpipe() {
  return wpipe_;
}

/** @return a reference to the active input file descriptor */
template <typename C, typename T>
inline pstreams::fd_type &
basic_pstreambuf<C, T>::rpipe() {
  return rpipe_[rsrc_];
}

/** @return a reference to the specified input file descriptor */
template <typename C, typename T>
inline pstreams::fd_type &
basic_pstreambuf<C, T>::rpipe(buf_read_src which) {
  return rpipe_[which];
}

/** @return a pointer to the start of the active input buffer area. */
template <typename C, typename T>
inline typename basic_pstreambuf<C, T>::char_type*
basic_pstreambuf<C, T>::rbuffer() {
  return rbuffer_[rsrc_];
}


/*
 * member definitions for pstream_common
 */

/**
 * @class pstream_common
 * Abstract Base Class providing common functionality for basic_ipstream,
 * basic_opstream and basic_pstream.
 * pstream_common manages the basic_pstreambuf stream buffer that is used
 * by the derived classes to initialise an iostream class.
 */

/** Creates an uninitialised stream. */
template <typename C, typename T>
inline
pstream_common<C, T>::pstream_common()
    : std::basic_ios<C, T>(nullptr)
    , command_()
    , buf_() {
  this->init(&buf_);
}

/**
 * Initialises the stream buffer by calling
 * do_open(@a command , @a mode)
 *
 * @param command a string containing a shell command.
 * @param mode    the I/O mode to use when opening the pipe.
 * @see   do_open(const std::string&, pmode)
 */
template <typename C, typename T>
inline
pstream_common<C, T>::pstream_common(const std::string& command, pmode mode)
    : std::basic_ios<C, T>(nullptr)
    , command_(command)
    , buf_() {
  this->init(&buf_);
  do_open(command, mode);
}

/**
 * Initialises the stream buffer by calling
 * do_open(@a file , @a argv , @a mode)
 *
 * @param file  a string containing the pathname of a program to execute.
 * @param argv  a vector of argument strings passed to the new program.
 * @param mode  the I/O mode to use when opening the pipe.
 * @see do_open(const std::string&, const argv_type&, pmode)
 */
template <typename C, typename T>
inline
pstream_common<C, T>::pstream_common(const std::string& file,
                                     const argv_type& argv,
                                     pmode mode)
    : std::basic_ios<C, T>(nullptr)
    , command_(file)
    , buf_() {
  this->init(&buf_);
  do_open(file, argv, mode);
}

/**
 * This is a pure virtual function to make @c pstream_common abstract.
 * Because it is the destructor it will be called by derived classes
 * and so must be defined.  It is also protected, to discourage use of
 * the PStreams classes through pointers or references to the base class.
 *
 * @sa If defining a pure virtual seems odd you should read
 * http://www.gotw.ca/gotw/031.htm (and the rest of the site as well!)
 */
template <typename C, typename T>
inline
pstream_common<C, T>::~pstream_common() {
}

/**
 * Calls rdbuf()->open(@a command , @a mode)
 * and sets @c failbit on error.
 *
 * @param command a string containing a shell command.
 * @param mode    the I/O mode to use when opening the pipe.
 * @see   basic_pstreambuf::open(const std::string&, pmode)
 */
template <typename C, typename T>
inline void
pstream_common<C, T>::do_open(const std::string& command, pmode mode) {
  if (!buf_.open((command_=command), mode))
    this->setstate(std::ios_base::failbit);
}

/**
 * Calls rdbuf()->open(@a file, @a  argv, @a mode)
 * and sets @c failbit on error.
 *
 * @param file  a string containing the pathname of a program to execute.
 * @param argv  a vector of argument strings passed to the new program.
 * @param mode  the I/O mode to use when opening the pipe.
 * @see   basic_pstreambuf::open(const std::string&, const argv_type&, pmode)
 */
template <typename C, typename T>
inline void
pstream_common<C, T>::do_open(const std::string& file,
                              const argv_type& argv,
                              pmode mode) {
  if (!buf_.open((command_=file), argv, mode))
    this->setstate(std::ios_base::failbit);
}

/** Calls rdbuf->close() and sets @c failbit on error. */
template <typename C, typename T>
inline void
pstream_common<C, T>::close() {
  if (!buf_.close())
    this->setstate(std::ios_base::failbit);
}

/**
 * @return  rdbuf()->is_open().
 * @see     basic_pstreambuf::is_open()
 */
template <typename C, typename T>
inline bool
pstream_common<C, T>::is_open() const {
  return buf_.is_open();
}

/** @return a string containing the command used to initialise the stream. */
template <typename C, typename T>
inline const std::string&
pstream_common<C, T>::command() const {
  return command_;
}

/** @return a pointer to the private stream buffer member. */
template <typename C, typename T>
inline typename pstream_common<C, T>::streambuf_type*
pstream_common<C, T>::rdbuf() const {
  return const_cast<streambuf_type*>(&buf_);
}


#ifdef REDI_EVISCERATE_PSTREAMS
/**
 * @def REDI_EVISCERATE_PSTREAMS
 * If this macro has a non-zero value then certain internals of the
 * @c basic_pstreambuf template class are exposed. In general this is
 * a Bad Thing, as the internal implementation is largely undocumented
 * and may be subject to change at any time, so this feature is only
 * provided because it might make PStreams useful in situations where
 * it is necessary to do Bad Things.
 */

/**
 * @warning  This function exposes the internals of the stream buffer and
 *           should be used with caution. It is the caller's responsibility
 *           to flush streams etc. in order to clear any buffered data.
 *           The POSIX.1 function <b>fdopen</b>(3) is used to obtain the
 *           @c FILE pointers from the streambuf's private file descriptor
 *           members so consult your system's documentation for
 *           <b>fdopen</b>(3).
 *
 * @param   in    A FILE* that will refer to the process' stdin.
 * @param   out   A FILE* that will refer to the process' stdout.
 * @param   err   A FILE* that will refer to the process' stderr.
 * @return  An OR of zero or more of @c pstdin, @c pstdout, @c pstderr.
 *
 * For each open stream shared with the child process a @c FILE* is
 * obtained and assigned to the corresponding parameter. For closed
 * streams @c nullptr is assigned to the parameter.
 * The return value can be tested to see which parameters should be
 * @c !nullptr by masking with the corresponding @c pmode value.
 *
 * @see <b>fdopen</b>(3)
 */
template <typename C, typename T>
std::size_t
basic_pstreambuf<C, T>::fopen(FILE*& in, FILE*& out, FILE*& err) {
  in = out = err = nullptr;
  std::size_t open_files = 0;
  if (wpipe() > -1) {
    if ((in = ::fdopen(wpipe(), "w"))) {
      open_files |= pstdin;
    }
  }
  if (rpipe(rsrc_out) > -1) {
    if ((out = ::fdopen(rpipe(rsrc_out), "r"))) {
      open_files |= pstdout;
    }
  }
  if (rpipe(rsrc_err) > -1) {
    if ((err = ::fdopen(rpipe(rsrc_err), "r"))) {
      open_files |= pstderr;
    }
  }
  return open_files;
}

/**
 *  @warning This function exposes the internals of the stream buffer and
 *  should be used with caution.
 *
 *  @param  in   A FILE* that will refer to the process' stdin.
 *  @param  out  A FILE* that will refer to the process' stdout.
 *  @param  err  A FILE* that will refer to the process' stderr.
 *  @return A bitwise-or of zero or more of @c pstdin, @c pstdout, @c pstderr.
 *  @see    basic_pstreambuf::fopen()
 */
template <typename C, typename T>
inline std::size_t
pstream_common<C, T>::fopen(FILE*& fin, FILE*& fout, FILE*& ferr) {
  return buf_.fopen(fin, fout, ferr);
}

#endif  // REDI_EVISCERATE_PSTREAMS


}  // namespace redi

/**
 * @mainpage PStreams Reference
 * @htmlinclude mainpage.html
 */

#pragma GCC diagnostic pop

#include "error.h"

// better pstream
namespace paa {

class ipstream {
 public:
  explicit ipstream(const std::string & file_name) :
      stream{file_name.c_str()} {
    if (!stream.is_open()) throw Error("Problem opening stream") << file_name;
  }
  ~ipstream() {
    stream.close();
    if (!stream.rdbuf()->exited()) {
      std::cerr << "Stream has not exited " << stream.rdbuf()->status();
      exit(1);
    }
  }
  redi::ipstream & operator()() { return stream; }
  const redi::ipstream & operator()() const { return stream; }

 private:
  redi::ipstream stream;
};

}  // namespace paa


#endif  // REDI_PSTREAM_H_SEEN

// vim: ts=2 sw=2 expandtab
```
