## Supplementary material for "G-Graph: An interactive genomic graph viewer": MUMdex Source Code for G-Graph: qusage.sh

```
#! /bin/bash

(
    echo user slots n_jobs slots_per_job
    qstat -u '*' | grep ' r ' | awk '{print $4,$9}' | count.sh |
    awk '{print $2, $1 * $3, $1, $3}' | sort -k2n
) | even_columns ' '
```
