## Supplementary material for "G-Graph: An interactive genomic graph viewer": MUMdex Source Code for G-Graph: randomize_order.cpp

```
//
// randomize_order
//
// randomize order of an input file
//
// Copyright 2014 Peter Andrews @ CSHL
//

#include <algorithm>
#include <exception>
#include <iostream>
#include <fstream>
#include <random>
#include <string>
#include <vector>

#include "error.h"

using std::cout;
using std::cerr;
using std::endl;
using std::exception;
using std::ifstream;
using std::mt19937_64;
using std::random_device;
using std::shuffle;
using std::string;
using std::vector;

using paa::Error;

int main(int argc, char* argv[], char * []) try {
  if (argc < 2) throw Error("usage: randomize_order input_file ...");

  vector<string> data;
  while (--argc) {
    const string input_file_name((++argv)[0]);
    ifstream input_file(input_file_name.c_str());
    if (!input_file) throw Error("Could not open file for input:")
                         << input_file_name;
    string line;
    while (getline(input_file, line)) {
      data.push_back(line);
    }
  }

  random_device rd;
  auto mersenne = mt19937_64(rd());
  shuffle(data.begin(), data.end(), mersenne);

  for (const auto val : data) {
    if (!cout) {
      cerr << "cout closed" << endl;
      break;
    }
    cout << val << '\n';
  }
  return 0;
} catch (Error & e) {
  cerr << "paa::Error:" << endl;
  cerr << e.what() << endl;
  return 1;
} catch (exception & e) {
  cerr << "std::exception" << endl;
  cerr << e.what() << endl;
  return 1;
} catch (...) {
  cerr << "unknown exception was caught" << endl;
  return 1;
}
```
