## Supplementary material for "G-Graph: An interactive genomic graph viewer": MUMdex Source Code for G-Graph: reverse_complement.sh

```
#! /bin/bash

seq=$1

echo $seq |
perl -ne '
chomp;
tr/ACGT/TGCA/;
my @seq = reverse split //, $_;
print join("", @seq) . "\n";
'
```
