## Supplementary material for "G-Graph: An interactive genomic graph viewer": MUMdex Source Code for G-Graph: stats.h

```
//
// stats.h
//
// useful statistics classes and functions
//
// copyright 2014 Peter Andrews
//

#ifndef PAA_STATS_H_
#define PAA_STATS_H_

#include <algorithm>
#include <functional>
#include <iostream>
#include <ostream>
#include <random>
#include <vector>
#include "error.h"

double sqr(const double & val) {
  return val * val;
}

namespace paa {

class LinearRegression {
 public:
  template <class XC, class YC>
  LinearRegression(const XC & xc, const YC & yc) {
    if (xc.size() != yc.size())
      throw Error("Input vector size mismatch in LinearRegression");

    // Calculate x and y averages
    double xa{0};
    double ya{0};
    for (unsigned int b{0}; b != xc.size(); ++b) {
      xa += xc[b];
      ya += yc[b];
    }
    xa /= xc.size();
    ya /= yc.size();

    // Determine slope
    double num{0};
    double den{0};
    for (unsigned int b{0}; b != xc.size(); ++b) {
      num += (xc[b] - xa) * (yc[b] - ya);
      den += (xc[b] - xa) * (xc[b] - xa);
    }
    slope = num / den;

    // Determine intercept
    intercept = ya - slope * xa;

    // Determine parameter errors
    double resid{0};
    double xx{0};
    for (unsigned int b{0}; b != xc.size(); ++b) {
      const double r{yc[b] - y(xc[b])};
      resid += r * r;
      xx += xc[b] * xc[b];
    }
    slope_error = sqrt(resid / (xc.size() - 2) / den);
    intercept_error = slope_error * sqrt(xx / xc.size());
  }

  double y(const double x) const {
    return intercept + x * slope;
  }
  double y_err(const double x) const {
    return sqrt(x * x * slope_error * slope_error +
                intercept_error * intercept_error);
  }

  double slope{0};
  double slope_error{0};
  double intercept{0};
  double intercept_error{0};
};


template <class Value>
class MADT {
 public:
  MADT() {}
  template <class Cont>
  MADT(const Cont & values) {  // NOLINT
    if (!std::is_sorted(values.begin(), values.end()))
        throw Error("MAD input is not sorted");
    calculate(values);
  }
  class is_sorted {};
  template <class Cont>
  MADT(const Cont & values, const is_sorted &) {  // NOLINT
    calculate(values);
  }
  void calculate() {
    std::sort(values_.begin(), values_.end());
    calculate(values_);
  }
  template <class Cont>
  void calculate(const Cont & values) {
    if (values.empty()) throw Error("empty mad container");
    median_ = values[static_cast<unsigned int>(values.size() / 2.0)];
    std::vector<typename Cont::value_type> residuals;
    for (const Value value : values)
      residuals.push_back(value > median_ ? value - median_ : median_ - value);
    std::sort(residuals.begin(), residuals.end());
    mad_ = residuals[static_cast<unsigned int>(residuals.size() / 2.0)];
  }
  void add_value(const Value value) {
    values_.push_back(value);
  }
  Value median() const { return median_; }
  Value mad() const { return mad_; }
  double stdev() const { return mad() * 1.4826; }
  std::istream & in(std::istream & input) {
    return input >> median_ >> mad_;
  }
  void reset() {
    median_ = 0;
    mad_ = 0;
    values_.clear();
  }

 private:
  Value median_{0};
  Value mad_{0};
  std::vector<Value> values_{};
};
using MAD = MADT<double>;

template <class Value>
std::ostream & operator<<(std::ostream & out, const MADT<Value> & val) {
  return out << val.median() << '\t' << val.mad();
}
template <class Value>
std::istream & operator>>(std::istream & in, MADT<Value> & val) {
  return val.in(in);
}

class NormalParams {
 public:
  NormalParams() {}
  template<class Cont>
  NormalParams(const Cont & values) {  // NOLINT
    mean = std::accumulate(values.begin(), values.end(), 0.0) /
        values.size();
    stdev = sqrt(std::accumulate(
        values.begin(), values.end(), 0.0,
        [this](const double total, const double val) {
          return total + pow(val - mean, 2.0);
        }) / values.size());
    skew = std::accumulate(
        values.begin(), values.end(), 0.0,
        [this](const double total, const double val) {
          return total + pow(val - mean, 3.0);
        }) / values.size() / pow(stdev, 3.0);
    kurtosis = std::accumulate(
        values.begin(), values.end(), 0.0,
        [this](const double total, const double val) {
          return total + pow(val - mean, 4.0);
        }) / values.size() / pow(stdev, 4.0);
    n = values.size();
  }
  double seom() const { return stdev / sqrt(n); }
  uint64_t n{0};
  double mean{0};
  double stdev{0};
  double skew{0};
  double kurtosis{0};
};

std::ostream & operator<<(std::ostream & out, const NormalParams & val) {
  return out << val.mean << '\t' << val.stdev << '\t'
             << val.skew << '\t' << val.kurtosis;
}
std::istream & operator>>(std::istream & in, NormalParams & val) {
  return in >> val.mean >> val.stdev >> val.skew >> val.kurtosis;
}


// I do not think this works correctly - picks wrong roots
double normal_intersection(const NormalParams & lower,
                           const NormalParams & higher) {
  // return higher.mean; //  - higher.stdev;
  const double vl = 2 * sqr(lower.stdev);
  const double vh = 2 * sqr(higher.stdev);
  const double a = 1 / vl - 1 / vh;
  const double b = higher.mean / sqr(higher.stdev) -
      lower.mean / sqr(lower.stdev);
  const double c = sqr(lower.mean) / vl - sqr(higher.mean) / vh
      - log(higher.stdev / lower.stdev);
  if (4 * a * c > sqr(b)) return lower.mean;
  std::vector<double> roots{
    (-b - sqrt(sqr(b) - 4 * a * c)) / (2 * a),
        (-b + sqrt(sqr(b) - 4 * a * c)) / (2 * a)};
  std::sort(roots.begin(), roots.end());
  if (roots.back() < lower.mean) {
    return lower.mean;
  }
  if (roots.front() < lower.mean) {
    return lower.mean;
  }
  if (roots.front() < higher.mean) {
    return roots.front();
  }
  if (roots.back() < higher.mean) {
    return roots.back();
  }
  return lower.mean;
}

class AutoCorr {
 public:
  template<class Cont>
  AutoCorr(const Cont & values, const NormalParams & norm,
           const unsigned int offset = 1) {
    for (unsigned int i = 0; i != values.size() - offset; ++i) {
      autocorr += (values[i] - norm.mean) * (values[i + offset] - norm.mean);
    }
    autocorr /= (values.size() - offset) * sqr(norm.stdev);
  }
  double autocorr{0.0};
};

struct Trio {
  Trio(const double value, const bool higher) : first(value), second(higher) {
    static std::random_device rd;
    static auto eng = std::mt19937_64(rd());
    static auto realGen =
        std::bind(std::uniform_real_distribution<double>(0.0, 1.0), eng);
    rand = realGen();
  }
  double first;
  bool second;
  double rand{0};
};

class PartitionTester {
  using Values = std::vector<double>;
  // using TypedValue = std::pair<double, bool>;
  using TypedValue = Trio;
  using TypedValues = std::vector<TypedValue>;
  using Indexes = std::vector<uint64_t>;

 public:
  PartitionTester(const Values & lower, const Values & higher) :
      lower_norm(lower), higher_norm(higher) {
    values.reserve(lower.size() + higher.size());
    for (const auto value : lower) values.emplace_back(value, 0);
    n_lower = static_cast<unsigned int>(values.size());
    for (const auto value : higher) values.emplace_back(value, 1);
    std::sort(values.begin(), values.begin() + n_lower, less);
    std::sort(values.begin() + n_lower, values.end(), less);
    std::inplace_merge(values.begin(), values.begin() + n_lower,
                       values.end(), less);
    uint64_t current_n_correct{higher.size()};
    uint64_t best_n_correct{current_n_correct};
    n_lower = {0};
    uint64_t n_higher{0};
    uint64_t n_lower_correct{0};
    uint64_t n_higher_correct{higher.size()};
    uint64_t used_lower_correct{0};
    uint64_t used_higher_correct{0};
    uint64_t used_index{0};
    const double threshold =
        normal_intersection(lower_norm, higher_norm);

    for (uint64_t v = 0; v != values.size() + 1; ++v) {
      // Test current situation
      if (current_n_correct >= best_n_correct) {
        if (current_n_correct > best_n_correct) {
          best_n_correct = current_n_correct;
          best_indexes.clear();
          best_lower_n.clear();
        }
        best_indexes.push_back(v);
        best_lower_n.push_back(n_lower_correct);
        best_higher_n.push_back(n_higher_correct);
      }

      // look forward to next iteration, or not
      if (v == values.size() ||
          best_n_correct - current_n_correct > lower.size() - n_lower) {
        break;
      }

      if (values[v].first <= threshold) {
        used_lower_correct = n_lower_correct;
        used_higher_correct = n_higher_correct;
        used_index = v;
      }

      // Update counts
      if (values[v].second) {
        --n_higher_correct;
        ++n_higher;
        --current_n_correct;
      } else {
        if (values[v].first < threshold) {
          ++n_lower_correct;
        }
        ++n_lower;
        ++current_n_correct;
      }
    }
    if (1 || used_index)
      true_pos_ = 1.0 * used_lower_correct / lower.size();
    else
      true_pos_ = 0;
    if (0 && used_index == values.size())
      true_neg_ = 0;
    else
      true_neg_ = 1.0 * used_higher_correct / higher.size();

    const auto & best_lower =
        *std::min_element(best_lower_n.begin(), best_lower_n.end());
    if (best_indexes.front())
      best_sensitivity_ = 1.0 * best_lower / lower.size();
    else
      best_sensitivity_ = 0;
    const auto & best_higher =
        *std::min_element(best_higher_n.begin(), best_higher_n.end());
    if (values.size() == best_indexes.front())
      best_specificity_ = 0;
    else
      best_specificity_ = 1.0 * best_higher / higher.size();
    std::cerr << "N bins " << values.size()
              << " mean " << higher_norm.mean
              << " stdev " << higher_norm.stdev
              << " best " << best_sensitivity_
              << " true pos " << true_pos_
              << " true neg " << true_neg_
              << " threshold " << threshold << std::endl;
    // score_ = (2.0 * best_n_correct - values.size()) / values.size();
    // cerr << *this << endl;
    // out(cerr);
  }
  std::ostream & out(std::ostream & os) const {
    os << true_pos_ << " = " << n_lower << " =";
    for (auto ind : best_indexes) std::cerr << ' ' << ind;
    os << " = ";
    for (auto val : values) std::cerr << ' ' << val.first << ' ' << val.second;
    return os << std::endl;
  }
  static bool less(const TypedValue & left, const TypedValue & right) {
    if (left.first < right.first) {
      return true;
    } else if (left.first > right.first) {
      return false;
    } else {
      // return left.second > right.second;
      return left.rand < right.rand;
    }
  }
  double true_pos() const {
    return true_pos_;
  }
  double true_neg() const {
    return true_neg_;
  }
  double best_sensitivity() const {
    return best_specificity_;
  }
  double best_specificity() const {
    return best_specificity_;
  }

  static void test() {
    std::vector<double> lower{1, 2, 3};
    std::vector<double> middle{2, 5, 7};
    std::vector<double> higher{7, 8, 9};
    PartitionTester tester1{lower, higher};
    PartitionTester tester2{lower, middle};
    PartitionTester tester3{middle, middle};
    PartitionTester tester4{middle, higher};
    PartitionTester tester5{higher, lower};
  }


 private:
  NormalParams lower_norm;
  NormalParams higher_norm;
  TypedValues values{};
  Indexes best_indexes{};  // Can be END too!
  Indexes best_lower_n{};
  Indexes best_higher_n{};
  unsigned int n_lower{0};
  double true_pos_{0};
  double true_neg_{0};
  double best_sensitivity_{0};
  double best_specificity_{0};
};

}  // namespace paa


#endif  // PAA_STATS_H_
```
