## Supplementary material for "G-Graph: An interactive genomic graph viewer": MUMdex Source Code for G-Graph: strings.h

```
//
// strings.h
//
// useful string functions
//
// Copyright Peter Andrews 2015 @ CSHL
//

#ifndef LONGMEM_STRINGS_H_
#define LONGMEM_STRINGS_H_

#include <string>

namespace paa {

std::string to_lower(const std::string & in);
std::string to_upper(const std::string & in);
// void remove(std::string & input, const std::string & search);
inline void replace_inplace(std::string & input, const char a, const char b) {
  size_t pos = 0;
  while ((pos = input.find(a, pos)) != std::string::npos) {
    input[pos] = b;
    ++pos;
  }
}
inline std::string replace(const std::string & input,
                           const char a, const char b) {
  size_t pos = 0;
  std::string copy{input};
  while ((pos = copy.find(a, pos)) != std::string::npos) {
    copy[pos] = b;
    ++pos;
  }
  return copy;
}

inline std::string replace_substring(const std::string & str,
                                     const std::string & oldstr,
                                     const std::string & newstr) {
  std::string result{str};
  const size_t pos = result.find(oldstr);
  if (pos != std::string::npos) {
    result.replace(pos, oldstr.size(), newstr);
  }
  return result;
}

inline std::string replace_all(std::string result,
                                      const std::string & oldstr,
                                      const std::string & newstr) {
  size_t pos = 0;
  while ((pos = result.find(oldstr, pos)) != std::string::npos) {
    result.replace(pos, oldstr.size(), newstr);
    pos += newstr.size();
  }
  return result;
}

inline void replace_substring_inplace(std::string & str,
                                      const std::string & oldstr,
                                      const std::string & newstr) {
  const size_t pos = str.find(oldstr);
  if (pos != std::string::npos) {
    str.replace(pos, oldstr.size(), newstr);
  }
}

inline std::string remove_substring(const std::string & str_,
                                           const std::string & substr) {
  std::string str{str_};
  const size_t pos = str.find(substr);
  if (pos != std::string::npos) {
    str.replace(pos, substr.size(), "");
  }
  return str;
}
inline void remove_substring_inplace(std::string * str_,
                                     const std::string & substr) {
  const size_t pos = str_->find(substr);
  if (pos != std::string::npos) {
    str_->replace(pos, substr.size(), "");
  }
}
inline std::string remove_including_final(const std::string & str_,
                                          const char c) {
  std::string str{str_};
  const size_t pos = str.find_last_of(c);
  if (pos != std::string::npos) {
    str = str.substr(pos + 1);
  }
  return str;
}

inline std::string remove_including_initial(const std::string & str_,
                                            const char c) {
  std::string str{str_};
  const size_t pos = str.find_first_of(c);
  if (pos != std::string::npos) {
    str.resize(pos);
  }
  return str;
}

inline void replace_substring_inplace_c(std::string & str,
                                        const char * const oldstr,
                                        const char * const newstr) {
  return replace_substring_inplace(
      str, std::string(oldstr), std::string(newstr));
}

}  // namespace paa

#endif  // LONGMEM_STRINGS_H_
```
