## Supplementary material for "G-Graph: An interactive genomic graph viewer": MUMdex Source Code for G-Graph: table_columns.pl

```
#! /usr/bin/perl -w

use strict;

my $delim = '\s';
if ($ARGV[0] eq "-d") {
    $delim = $ARGV[1];
    shift;
    shift;
}

my @returned_fields = @ARGV;

# get and number table field names
$_ = <STDIN>;
my (@field_names) = split /$delim/;
my $n = 0;
my %fields;
for my $field (@field_names) {
    $fields{$field} = $n;
    ++$n;
}

for my $field (@returned_fields) {
    die "field $field not found in header" if ! exists $fields{$field} 
}

print join(' ', @returned_fields) . "\n";
while (<STDIN>) {
    my @line = split /$delim/;
    my @result;
    for my $field_name (@returned_fields) {
        push @result, $line[$fields{$field_name}];
    } 
    print join(' ', @result) . "\n";
}
```
