## Supplementary material for "G-Graph: An interactive genomic graph viewer": MUMdex Source Code for G-Graph: table_summary.cpp

```
//
// table_summary.cpp
//
// summarize a data table
//
// Copyright 2019 Peter Andrews @ CSHL
//

#include <algorithm>
#include <fstream>
#include <functional>
#include <iostream>
#include <map>
#include <memory>
#include <sstream>
#include <string>
#include <utility>
#include <vector>
#include <climits>

#include "error.h"
#include "pstream.h"
#include "stats.h"
#include "strings.h"
#include "utility.h"

using std::cerr;
using std::cin;
using std::cout;
using std::endl;
using std::exception;
using std::greater;
using std::ifstream;
using std::istringstream;
using std::istream;
using std::make_unique;
using std::map;
using std::ostringstream;
using std::pair;
using std::string;
using std::to_string;
using std::unique_ptr;
using std::vector;

using paa::Error;
using paa::MAD;
using paa::replace_substring_inplace;

template <class Type>
string as_string(const Type & value) {
  ostringstream result;
  result << value;
  return result.str();
}

bool get_word(istream & in, const vector<char> & delimeters, string & word) {
  word.clear();
  char latest;
  while (in.get(latest)) {
    for (const char c : delimeters) {
      if (latest == c) {
        if (word.size()) {
          return true;
        } else {
          return false;
        }
      }
    }
    word.push_back(latest);
  }
  if (word.size()) {
    return true;
  } else {
    return false;
  }
}

int main(int argc, char ** argv) try {
  paa::exit_on_pipe_close();
  std::ios_base::sync_with_stdio(false);
  cin.tie(nullptr);

  const string usage{"usage: table_columns [-d delimeters] [input_table] ..."};

  // process optional arguments
  --argc;
  vector<char> delimeters{'\t', ' '};
  const string term_env{getenv("TERM")};
  const string term{term_env.size() <= 5 ? term_env : term_env.substr(0, 5)};
  const bool pipe_to_less{term == "xterm" ? true : false};
  unique_ptr<redi::opstream> less{pipe_to_less ?
        make_unique<redi::opstream>("less -S") : nullptr};
  std::ostream & out{pipe_to_less ? *less : cout};
  out.tie(nullptr);

  while (argc) {
    bool acted{false};
    if (argc > 1 && argv[1] == string("-d")) {
      string delimeters_ = argv[2];
      replace_substring_inplace(delimeters_, "\\t", "\t");
      delimeters.clear();
      for (const char d : delimeters_) delimeters.push_back(d);
      argc -= 2;
      argv += 2;
      acted = true;
    }
    if (!acted) break;
  }
  delimeters.push_back('\n');

  // Open inputs, read header(s)
  vector<unique_ptr<ifstream>> input_files;
  vector<istream *> inputs;
  string first_header_line;
  if (argc == 0 || (argc == 1 && argv[1] == string("-"))) {
    getline(cin, first_header_line, '\n');
    inputs.push_back(&cin);
  } else {
    while (argc--) {
      // Open input files
      const string file_name{(argv++)[1]};
      input_files.push_back(make_unique<ifstream>(file_name.c_str()));
      if (!*input_files.back())
        throw Error("Could not open file for input") << file_name;
      inputs.push_back(input_files.back().get());

      // Get header line and ensure consistency
      string header_line;
      getline(*inputs.back(), header_line);
      if (first_header_line.size()) {
        if (first_header_line != header_line)
          throw Error("Input file header lines do not match");
      } else {
        first_header_line = header_line;
      }
    }
  }

  // Get column names from header
  const vector<string> column_names{[&first_header_line, &delimeters]() {
      vector<string> column_names_;
      istringstream header{first_header_line.c_str()};
      string word;
      while (get_word(header, delimeters, word))
        column_names_.push_back(word);
      return column_names_;
    }()};

  // Load in data
  const size_t n_columns{column_names.size()};
  vector<map<string, size_t>> data(n_columns);
  size_t n_words{0};
  for (istream * in : inputs) {
    string word;
    while (get_word(*in, delimeters, word)) {
      // const size_t column{n_words++ % n_columns};
      // auto result = data[column].emplace(move(word), 0);
      // ++result.first->second;
      ++data[n_words++ % n_columns].emplace(move(word), 0).first->second;
    }
  }

  // Sanity check number of columns
  if (n_words % n_columns != 0) throw Error("Uneven columns in input");
  const size_t n_rows{n_words / n_columns};

  // Parse data
  const string count_title("cnt");
  vector<uint8_t> is_numeric(n_columns, true);
  vector<vector<pair<size_t, string>>> ordered(n_columns);
  vector<vector<pair<string, string>>> header(n_columns);
  vector<size_t> column_widths(n_columns, 0);
  vector<size_t> secondary_column_widths(n_columns, 0);
  const string data_name{"ddd"};
  for (size_t column{0}; column != n_columns; ++column) {
    map<string, size_t> & col_data{data[column]};
    vector<double> values;
    vector<pair<size_t, string>> & col_ordered{ordered[column]};
    double total{0};
    for (const pair<string, size_t> & val_count : col_data) {
      const string & word{val_count.first};
      column_widths[column] = std::max(column_widths[column], word.size());
      const size_t count{val_count.second};
      if (is_numeric[column]) {
        const char * const start{word.c_str()};
        char * end{nullptr};
        const double value{strtod(start, &end)};
        if (end != start + word.size()) {
          is_numeric[column] = false;
        } else {
          total += value * count;
          for (size_t i{0}; i != count; ++i)
            values.push_back(value);
        }
      }
      col_ordered.emplace_back(count, word);
    }
    if (is_numeric[column]) sort(values.begin(), values.end());
    sort(col_ordered.begin(), col_ordered.end(),
         greater<pair<size_t, string>>());
    vector<pair<string, string>> & col_header{header[column]};
    col_header.emplace_back("=", "=");
    col_header.emplace_back("qty", "val");
    col_header.emplace_back("=", "=");
    col_header.emplace_back("num", to_string(col_ordered.size()));
    if (is_numeric[column]) {
      sort(values.begin(), values.end());
      const MAD mad{values, MAD::is_sorted()};
      col_header.emplace_back("min", as_string(values.front()));
      col_header.emplace_back("med", as_string(values[values.size() / 2]));
      col_header.emplace_back("max", as_string(values.back()));
      col_header.emplace_back("mad", as_string(mad.mad()));
      col_header.emplace_back("avg", as_string(total / n_rows));
    } else {
      col_header.emplace_back("", "");
      col_header.emplace_back("", "");
      col_header.emplace_back("", "");
      col_header.emplace_back("", "");
      col_header.emplace_back("", "");
    }
    col_header.emplace_back("=", "=");
    col_header.emplace_back("n", column_names[column]);
    col_header.emplace_back("=", "=");
    col_header.emplace_back(data_name, data_name);
    col_header.emplace_back("=", "=");

    for (auto & item : col_header) {
      column_widths[column] =
          std::max(column_widths[column], item.second.size());
      secondary_column_widths[column] =
          std::max(secondary_column_widths[column], item.first.size());
    }

    secondary_column_widths[column] =
        std::max(secondary_column_widths[column],
                 as_string(col_ordered.front().first).size());
  }
  const size_t max_rank{[&ordered]() {
      size_t result{0};
      for (const auto & item : ordered) {
        result = std::max(result, item.size());
      }
      return result;
    }()};
  out << "input table size is " << n_rows << " rows and "
       << n_columns << " columns and this summary has "
       << max_rank << " ranks\n";

  const size_t max_rank_length{to_string(max_rank).size()};
  const string rank_name{"rank"};
  const size_t rank_length{std::max(rank_name.size(), max_rank_length)};

  const size_t n_header_rows{header.front().size()};
  for (size_t row{0} ; row != n_header_rows; ++row) {
    const auto & first_col = header.front()[row];
    if (first_col.first == data_name &&
        first_col.second == data_name) {
      for (size_t data_row{0}; data_row != max_rank; ++data_row) {
        // rank info
        out << "| ";
        const string rank{to_string(data_row + 1)};
        for (size_t c{0} ; c != rank_length - rank.size(); ++c) out << ' ';
        out << rank << " |";

        // all columns
        for (size_t col{0} ; col != n_columns; ++col) {
          const vector<pair<size_t, string>> & col_ordered{ordered[col]};
          if (data_row >= col_ordered.size()) {
            const size_t n_space{
              column_widths[col] + secondary_column_widths[col] + 3};
            for (size_t c{0} ; c != n_space; ++c) out << ' ';
            out << '|';
          } else {
            const string count{to_string(col_ordered[data_row].first)};
            const string & value{col_ordered[data_row].second};
            const size_t n_space{secondary_column_widths[col] - count.size()};
            for (size_t c{0} ; c != n_space; ++c) out << ' ';
            out << ' ' << count << ' ' << value;
            const size_t n_space_2{column_widths[col] - value.size()};
            for (size_t c{0} ; c != n_space_2; ++c) out << ' ';
            out << " |";
          }
        }
        out << '\n';
      }
    } else {
      // rank column
      out << '|';
      const char delimeter{(first_col.first.size() == 1 &&
                            first_col.first == first_col.second) ?
            first_col.first[0] : ' '};
      out << delimeter;
      if (first_col.first == "n" && first_col.second == column_names[0]) {
        for (size_t n_space{0}; n_space != rank_length - rank_name.size();
             ++n_space) {
          out << delimeter;
        }
        out << rank_name;
      } else {
        for (size_t n_space{0}; n_space != rank_length; ++n_space) {
          out << delimeter;
        }
      }
      out << delimeter;
      out << '|';

      // other columns
      for (size_t col{0} ; col != n_columns; ++col) {
        const vector<pair<string, string>> & col_header{header[col]};
        out << delimeter;
        const size_t n_space{
          secondary_column_widths[col] - col_header[row].first.size()};
        for (size_t c{0} ; c != n_space; ++c) out << delimeter;
        out << col_header[row].first;
        out << delimeter;
        const size_t n_space_2{
          column_widths[col] - col_header[row].second.size()};
        out << col_header[row].second;
        for (size_t c{0} ; c != n_space_2; ++c) out << delimeter;
        out << delimeter << '|';
      }
      out << '\n';
    }
  }

  return 0;
} catch (Error & e) {
  cerr << "paa::Error:" << endl;
  cerr << e.what() << endl;
  return 1;
} catch(exception & e) {
  cerr << e.what() << endl;
  return 1;
} catch(...) {
  cerr << "Some exception was caught." << endl;
  return 1;
}
```
