## Supplementary material for "G-Graph: An interactive genomic graph viewer": MUMdex Source Code for G-Graph: threads.h

```
//
// threads.h
//
// simple thread pool
//
// Copyright 2016 Peter Andrews @ CSHL
//
// See additional copyright notice at the bottom of this document
// ThreadPool is altered from the original code
//

#ifndef PAA_THREADS_H
#define PAA_THREADS_H

#include <algorithm>
#include <condition_variable>
#include <functional>
#include <future>
#include <iostream>
#include <memory>
#include <mutex>
#include <queue>
#include <set>
#include <stdexcept>
#include <thread>
#include <vector>

namespace paa {

// Simple thread pool - runs tasks in a fixed number of threads
class ThreadPool {
 public:
  // Create thread pool, launch threads to wait for and run tasks
  explicit ThreadPool(
      const unsigned int n_threads_ = std::thread::hardware_concurrency()) {
    for (unsigned int t{0}; t != std::max(n_threads_, 1U); ++t) {
      workers.emplace_back([this] {
          while (true) {
            std::function<void()> task;
            {
              std::unique_lock<std::mutex> lock(queue_mutex);
              condition.wait(lock, [this]{ return stop || !tasks.empty(); });
              if (stop && tasks.empty()) return;
              task = std::move(tasks.front());
              tasks.pop();
            }
            task();
          }
        });
    }
  }

  // Task info
  unsigned int n_threads() const {
    return static_cast<unsigned int>(workers.size());
  }
  uint64_t n_waiting() {
    std::unique_lock<std::mutex> lock(queue_mutex);
    return tasks.size();
  }

  // Add task to queue and return future
  template<class F, class... Args>
  auto run(F && f, Args && ... args)
      -> std::future<typename std::result_of<F(Args...)>::type> {
    using return_type = typename std::result_of<F(Args...)>::type;
    using task_type = std::packaged_task<return_type()>;
    std::shared_ptr<task_type> task{std::make_shared<task_type>(
        std::bind(std::forward<F>(f), std::forward<Args>(args)...))};
    std::future<return_type> result{task->get_future()};
    {
      std::unique_lock<std::mutex> lock(queue_mutex);
      if (stop) throw std::runtime_error("run on stopped ThreadPool");
      tasks.emplace([task](){ (*task)(); });
    }
    condition.notify_one();
    return result;
  }

  // Finish threads
  ~ThreadPool() {
    {
      std::unique_lock<std::mutex> lock(queue_mutex);
      stop = true;
    }
    condition.notify_all();
    for (std::thread & worker : workers) {
      worker.join();
    }
  }

  // Optional thread pool helper class
  // allows access to results in the order they are available
  template <class ResultType>
  class Results {
   public:
    ResultType get() {
      std::unique_lock<std::mutex> lock(mutex);
      condition.wait(lock, [this] { return this->results.size(); });
      ResultType result{results.front().get()};
      results.pop();
      ++got_;
      return result;
    }

    unsigned int size() const { return added_ - got_; }
    unsigned int added() const { return added_; }
    unsigned int got() const { return got_; }

   private:
    friend class ThreadPool;

    void add() {
      std::unique_lock<std::mutex> lock(mutex);
      ++added_;
    }

    void add(std::future<ResultType> && future) {
      std::unique_lock<std::mutex> lock(mutex);
      results.emplace(std::move(future));
      lock.unlock();
      condition.notify_one();
    }

    std::queue<std::future<ResultType>> results{};
    std::mutex mutex{};
    std::condition_variable condition{};
    unsigned int added_{0};
    unsigned int got_{0};
  };

  // Add task to queue then future gets written to results when task is done
  template<class F, class... Args>
  void run(Results<typename std::result_of<F(Args...)>::type> & results,
           F&& f, Args&&... args) {
    using return_type = typename std::result_of<F(Args...)>::type;
    using task_type = std::packaged_task<return_type()>;
    std::shared_ptr<task_type> task{std::make_shared<task_type>(
        std::bind(std::forward<F>(f), std::forward<Args>(args)...))};
    {
      std::unique_lock<std::mutex> lock(queue_mutex);
      if (stop) throw std::runtime_error("run on stopped ThreadPool");
      results.add();
      tasks.emplace([task, &results](){
          (*task)();
          results.add(task->get_future());
        });
    }
    condition.notify_one();
  }

 private:
  // worker threads
  std::vector<std::thread> workers{};

  // task queue
  std::queue<std::function<void()>> tasks{};

  // queue control
  std::mutex queue_mutex{};
  std::condition_variable condition{};
  bool stop{false};
};

template <>
inline void ThreadPool::Results<void>::get() {
  std::unique_lock<std::mutex> lock(mutex);
  condition.wait(lock, [this] { return this->results.size(); });
  results.front().get();
  results.pop();
  ++got_;
}

inline void test_thread_pool(
    const unsigned int n_threads =
    std::max(4U, std::thread::hardware_concurrency())) {
  ThreadPool pool{n_threads};
  ThreadPool::Results<unsigned int> unordered_results;
  std::cout << "testing ThreadPool using "
            << pool.n_threads() << " threads" << std::endl;
  auto increment = [](const unsigned int j) noexcept { return j + 1; };
  unsigned int n_vals{100000};
  for (unsigned int i{0}; i != n_vals; ++i) {
    pool.run(unordered_results, increment, i);
  }
  std::set<unsigned int> vals;
  unsigned int n_unordered{0};
  unsigned int last{0};
  while (unordered_results.size()) {
    const unsigned int value{unordered_results.get()};
    if (value != last + 1) ++n_unordered;
    last = value;
    vals.insert(value);
  }
  auto minmax = minmax_element(vals.begin(), vals.end());
  std::cout << "got " << vals.size() << " unordered values "
            << "from " << *minmax.first << " to " << *minmax.second << " "
            << "with " << n_unordered << " unordered " << std::endl;

  // Test thread pool
  std::queue<std::future<unsigned int>> results;
  for (unsigned int i{0}; i != n_vals; ++i) {
    results.emplace(pool.run(increment, i));
  }
  vals.clear();
  last = 0;
  while (results.size()) {
    const unsigned int value{results.front().get()};
    results.pop();
    vals.insert(value);
    if (last + 1 != value) {
      std::cerr << "unexpected unordered output" << std::endl;
      exit(1);
    }
    last = value;
  }
  minmax = minmax_element(vals.begin(), vals.end());
  std::cout << "got " << vals.size() << " ordered values from "
            << *minmax.first << " to "
            << *minmax.second << std::endl;

  try {
    auto result = pool.run([]() {
        throw Error("Intentionally produced error as a test");
        return 1;
      }).get();
    std::cerr << "Error not caught - problem with normal ThreadPool "
              << result << std::endl;
  } catch (Error & e) {
    std::cout << "Caught error 1 as expected" << std::endl;
  }


  try {
    pool.run(unordered_results, []() {
        throw Error("Intentionally produced error as a test");
        return 1U;
      });
    const unsigned int result{unordered_results.get()};
    std::cerr << "Error not caught - problem with unordered ThreadPool "
              << result << std::endl;
  } catch (Error & e) {
    std::cout << "Caught error 2 as expected" << std::endl;
  }
}

}  // namespace paa

#endif  // PAA_THREADS_H

/*
  Copyright (c) 2012 Jakob Progsch, Václav Zeman
  This software is provided 'as-is', without any express or implied
  warranty. In no event will the authors be held liable for any damages
  arising from the use of this software.
  Permission is granted to anyone to use this software for any purpose,
  including commercial applications, and to alter it and redistribute it
  freely, subject to the following restrictions:

  1. The origin of this software must not be misrepresented; you must not
     claim that you wrote the original software. If you use this software
     in a product, an acknowledgment in the product documentation would be
     appreciated but is not required.
  2. Altered source versions must be plainly marked as such, and must not be
     misrepresented as being the original software.
  3. This notice may not be removed or altered from any source
     distribution.
 */
```
