## Supplementary material for "G-Graph: An interactive genomic graph viewer": MUMdex Source Code for G-Graph: tsv.h

```
//
// tsv.h
//
// Flexible tab separated file reader and plotter
//
// copyright 2016 Peter Andrews
//

#ifndef PAA_TSV_H_
#define PAA_TSV_H_

#include <algorithm>
#include <exception>
#include <functional>
#include <iostream>
#include <map>
#include <random>
#include <string>
#include <sstream>
#include <vector>
#include "error.h"
#include "psplot.h"
#include "strings.h"

namespace paa {

class TSV;

class TSV_col {
 public:
  TSV_col(const std::string name__,
          const bool is_integral__, const bool is_real__) :
      name_{name__}, label_{name_},
    is_integral_{is_integral__}, is_real_{is_real__},
    to_plot_{is_real_} { }

  // Get name
  const std::string & name() const { return name_; }

  // Get / change label
  const std::string & label() const { return label_; }
  TSV_col & label(const std::string & val) {
    label_ = val;
    return *this;
  }

  // Is column integral?
  bool is_integral() const { return is_integral_; }
  TSV_col & is_integral(const bool val) {
    is_integral_ = val;
    return *this;
  }

  // Is column real?
  bool is_real() const { return is_real_; }
  TSV_col & is_real(const bool val) {
    is_real_ = val;
    return *this;
  }

  // Plot column?
  bool to_plot() const { return to_plot_; }
  TSV_col & to_plot(const bool val) {
    to_plot_ = val;
    return *this;
  }

  // Plot column as log
  bool log() const { return log_; }
  TSV_col & log(const bool val) {
    log_ = val;
    return *this;
  }

  // Set lower limit for column data to plot
  double low() const { return low_; }
  TSV_col & low(const double val) {
    low_ = val;
    return *this;
  }

  // Set upper limit for column data to plot
  double high() const { return high_; }
  TSV_col & high(const double val) {
    high_ = val;
    return *this;
  }

  // Set limits for column data to plot
  TSV_col & range(const double low__, const double high__) {
    low(low__);
    high(high__);
    return *this;
  }

 private:
  std::string name_;
  std::string label_;
  bool is_integral_{false};
  bool is_real_{false};
  bool to_plot_{false};
  bool log_{false};
  double low_{unset(0.0)};
  double high_{nunset(0.0)};
};

class TSV {
 public:
  // "Construct" from an istream
  void load(std::istream & file) {
    // Read header line
    std::string text;
    std::getline(file, text);
    std::istringstream header{text.c_str()};
    std::vector<std::string> names;
    std::vector<std::string> labels;
    while (header >> text) {
      indexes[text] = names.size();
      names.emplace_back(text);
      labels.emplace_back(text);
    }
    if (indexes.size() != names.size()) {
      throw Error("Duplicate column names in header");
    }

    // Read data as strings
    data.resize(names.size());
    while (std::getline(file, text)) {
      std::istringstream row{text.c_str()};
      for (uint64_t c{0}; c!= names.size(); ++c) {
        row >> text;
        data[c].emplace_back(text);
      }
    }
    selected.assign(n_rows(), 1);

    // Determine which columns are integral and/or real
    for (uint64_t c{0}; c != n_cols(); ++c) {
      bool integral{true};
      bool real{true};
      for (uint64_t r{0}; r != n_rows(); ++r) {
        if (data[c][r].find_first_not_of("-0123456789") != std::string::npos) {
          integral = false;
          break;
        }
      }
      try {
        for (uint64_t r{0}; r != n_rows(); ++r) {
          size_t last;
          stod(data[c][r], &last);
          if (last != data[c][r].size()) {
            real = false;
            break;
          }
        }
      } catch (...) {
        real = false;
      }
      cols.emplace_back(names[c], integral, real);
    }

    // Loading stats
    if (false) {
      std::cerr << "name is_int is_number" << std::endl;
      for (uint64_t c{0}; c != n_cols(); ++c) {
        std::cerr << names[c] << " "
                  << cols[c].is_integral() << " "
                  << cols[c].is_real()
                  << std::endl;
      }
      std::cerr << "data has dimensions " << n_cols() << " x " << n_rows()
                << std::endl;
    }
  }

  // Construct from a text data file
  explicit TSV(const std::string & file_name__) :
      file_name_{file_name__},
      ps{remove_substring(file_name_, ".txt")},
    mersenne{rd()},
    unitGen{std::bind(std::uniform_real_distribution<double>(-0.5, 0.5),
                      mersenne)} {
    // Open file
    std::ifstream file{(file_name_).c_str()};
    if (!file) throw Error("Problem opening file") << file_name_;

    load(file);
  }

  // Construct from an istream
  explicit TSV(std::istream & stream, const std::string & name = "stream") :
      file_name_{name},
      ps{remove_substring(file_name_, ".txt")},
    mersenne{rd()},
    unitGen{std::bind(std::uniform_real_distribution<double>(-0.5, 0.5),
                      mersenne)} {
    load(stream);
  }

  // Add data series to tsv as a vector
  template<class T>
  TSV & add_data(const std::string & name,
                   std::vector<T> && values) {
    if (values.size() != n_rows()) {
      throw Error("add_data size mismatch");
    }
    setup_data<T>(name);
    for (uint64_t r{0}; r != n_rows(); ++r) {
      data.back().push_back(std::to_string(values[r]));
    }
    return *this;
  }

  // Add data series using an arbitrary function of existing columns
  // interpreted as real values
  template <class F, class... Args>
  TSV & add_data(const std::string & name, F && f, Args &&... args) {
    setup_data<decltype(f(as_real(args, 0)...))>(name);
    for (uint64_t r{0}; r != n_rows(); ++r) {
      data.back().push_back(std::to_string(
          std::bind(std::forward<F>(f), as_real(args, r)...)()));
    }
    return *this;
  }

  // Add data series using an arbitrary function of one existing column
  // interpreted as real values
  template <class F>
  TSV & add_data(const std::string & name, F && f,
                   const std::string & arg) {
    setup_data<decltype(f(0.0))>(name);
    const uint64_t col{index(arg)};
    for (uint64_t r{0}; r != n_rows(); ++r) {
      data.back().push_back(std::to_string(
          std::bind(std::forward<F>(f), as_real(col, r))()));
    }
    return *this;
  }

  // Add data series using function of two existing columns
  // interpreted as a string and a real value
  template <class F>
  TSV & add_data_sr(const std::string & name, F && f,
                      const std::string & arg1, const std::string & arg2) {
    setup_data<decltype(f("", 0.0))>(name);
    const uint64_t col1{index(arg1)};
    const uint64_t col2{index(arg2)};
    for (uint64_t r{0}; r != n_rows(); ++r) {
      data.back().push_back(std::to_string(
          std::bind(std::forward<F>(f),
                    as_string(col1, r), as_real(col2, r))()));
    }
    return *this;
  }

  std::string file_name() const { return file_name_; }

  // Select column, to modify column properties
  TSV_col & operator()(const std::string & col) {
    return cols[index(col)];
  }
  const TSV_col & operator()(const uint64_t col) const {
    return cols[col];
  }
  const TSV_col & operator[](const uint64_t col) const {
    return cols[col];
  }

  // Narrow the data for future plots
  TSV & select(const std::string & selection_) {
    selection = selection_;
    if (selection.empty()) {
      selected.assign(n_rows(), 1);
      return *this;
    }
    std::istringstream sel{selection.c_str()};
    std::string col;
    std::string op;
    std::string val;
    sel >> col >> op >> val;
    if (!sel) throw Error("Problem parsing selection") << selection;
    selected.assign(n_rows(), 0);

    if (op == "==") {
      const uint64_t c{index(col)};
      for (uint64_t r{0}; r != n_rows(); ++r) {
        if (data[c][r] == val) {
          selected[r] = 1;
        }
      }
    } else {
      throw Error("Selection op not recognized") << op;
    }

    return *this;
  }

  // Do not plot specific columns
  template <class ... Args>
  TSV & do_not_plot(const std::string & name, Args ... names_) {
    do_not_plot(name);
    return do_not_plot(names_ ...);
  }
  TSV & do_not_plot(const std::string & name) {
    cols[index(name)].to_plot(false);
    return *this;
  }

  // Plot one vs all others
  TSV & plot(const std::string & name1) {
    for (uint64_t c{0}; c != cols.size(); ++c) {
      if (!cols[c].to_plot()) continue;
      const std::string & name2{cols[c].name()};
      if (name1 == name2) continue;
      plot(name1, name2);
    }
    return *this;
  }

  // Plot these vs each other
  template <class ... Args>
  TSV & plot(const std::string & name1,
             const std::string & name2,
             const std::string & name3,
             const Args && ... args) {
    const std::vector<std::string> names{name1, name2, name3, args ...};
    for (uint64_t n1{0}; n1 != names.size(); ++n1) {
      for (uint64_t n2{n1 + 1}; n2 != names.size(); ++n2) {
        plot(cols[index(names[n1])].name(), cols[index(names[n2])].name());
      }
    }
    return *this;
  }

  // Plot all vs all
  TSV & plot() {
    for (uint64_t c1{0}; c1 != cols.size(); ++c1) {
      if (!cols[c1].to_plot()) continue;
      const std::string & name1{cols[c1].name()};
      for (uint64_t c2{c1 + 1}; c2 != cols.size(); ++c2) {
        if (!cols[c2].to_plot()) continue;
        const std::string & name2{cols[c2].name()};
        plot(name1, name2);
      }
    }
    return *this;
  }

  // Plot x vs y
  TSV & plot(const std::string & x, const std::string & y,
             const Bounds & range_ = Bounds{}) {
    Marker small_red_marker{paa::circle(), 0.2, "1 0 0", 1, true};
    graphs.push_back(std::make_unique<PSGraph>(
        ps, selection + ";" +
        cols[index(x)].label() + ";" + cols[index(y)].label(),
        range_));
    series.push_back(std::make_unique<PSXYSeries>(
        *graphs.back(), small_red_marker));
    PSGraph & graph_{*graphs.back()};
    PSXYSeries & series_{*series.back()};
    const uint64_t xi{index(x)};
    const uint64_t yi{index(y)};
    if (cols[xi].log()) log_x();
    if (cols[yi].log()) log_y();
    graph_.range(Bounds{cols[xi].low(), cols[xi].high(),
            cols[yi].low(), cols[yi].high()});
    for (uint64_t r{0}; r < n_rows(); r += sample) {
      if (selected[r]) {
        const double xv{as_real(xi, r)};
        // if (xv < cols[xi].low() || xv > cols[xi].high()) continue;
        const double yv{as_real(yi, r)};
        // if (yv < cols[yi].low() || yv > cols[yi].high()) continue;
        series_.add_point(cols[xi].is_integral() ? as_jitter(xi, r) : xv,
                          cols[yi].is_integral() ? as_jitter(yi, r) : yv);
      }
    }
    return *this;
  }

  // Plot x histogram
  TSV & hist(const std::string & x,
             const Bounds & range_ = Bounds{},
             const uint64_t n_bins = 100) {
    graphs.push_back(std::make_unique<PSGraph>(
        ps, selection + ";" +
        cols[index(x)].label() + ";N",
        range_));
    hseries.push_back(std::make_unique<PSHSeries<double, uint64_t> >(
        *graphs.back(), n_bins, "1 0 0"));
    // PSGraph & graph_{*graphs.back()};
    PSHSeries<double, uint64_t> & series_{*hseries.back()};
    const uint64_t xi{index(x)};
    // if (cols[xi].log()) log_x();
    // graph_.range(Bounds{cols[xi].low(), cols[xi].high(),
    //        cols[yi].low(), cols[yi].high()});
    for (uint64_t r{0}; r < n_rows(); r += sample) {
      if (selected[r]) {
        const double xv{as_real(xi, r)};
        series_.add_point(xv);
      }
    }
    return *this;
  }

  // Set log_x for plot
  TSV & log_x() {
    graphs.back()->log_x(true);
    return *this;
  }
  // Set log_y for plot
  TSV & log_y() {
    graphs.back()->log_y(true);
    return *this;
  }

  // Graph range setting
  template <class ... Args>
  TSV & range(Args && ... args) {
    graphs.back()->range(Bounds(std::forward<Args>(args) ...));
    return *this;
  }
  TSV & xl(const double xl_) {
    graphs.back()->range().xl(xl_);
    return *this;
  }
  TSV & xh(const double xh_) {
    graphs.back()->range().xh(xh_);
    return *this;
  }
  TSV & yl(const double yl_) {
    graphs.back()->range().yl(yl_);
    return *this;
  }
  TSV & yh(const double yh_) {
    graphs.back()->range().yh(yh_);
    return *this;
  }

  TSV & pdf(const bool on) {
    ps.pdf(on);
    return *this;
  }

  // Data information
  uint64_t n_cols() const { return data.size(); }
  uint64_t n_rows() const { return data[0].size(); }
  uint64_t size() const { return data[0].size(); }

  // Get column index for column name
  uint64_t index(const std::string & name) const {
    try {
      return indexes.at(name);
    } catch (...) {
      throw Error("Problem looking up column name") << name;
    }
  }

  // Access data by col and row in various formats
  const std::string & operator()(const std::string & col,
                                 const uint64_t row) const {
    return data[index(col)][row];
  }
  const std::string & as_string(const std::string & col,
                                const uint64_t row) const {
    return data[index(col)][row];
  }
  const std::string & as_string(const uint64_t col,
                                const uint64_t row) const {
    return data[col][row];
  }
  double as_real(const std::string & col, const uint64_t row) const {
    return stod(data[index(col)][row]);
  }
  double as_real(const uint64_t col, const uint64_t row) const {
    return stod(data[col][row]);
  }
  uint64_t as_int(const std::string & col, const uint64_t row) const {
    return stol(data[index(col)][row]);
  }
  uint64_t as_int(const uint64_t col, const uint64_t row) const {
    return stol(data[col][row]);
  }
  double as_jitter(const uint64_t col, const uint64_t row) const {
    return stol(data[col][row]) + unitGen();
  }

  PSGraph & graph() { return *graphs.back(); }
  PSPage & page() { return *graph().parents().front(); }

  uint64_t sample{1};

  const std::vector<std::string> & strings(const uint64_t col) const {
    return data[col];
  }

 private:
  // Used to add series to tsv
  template<class result_type>
  void setup_data(const std::string & name) {
    indexes[name] = cols.size();
    data.emplace_back();
    cols.emplace_back(name, std::is_integral<result_type>::value,
                      std::is_arithmetic<result_type>::value);
  }

  std::string file_name_{};

  // data
  std::map<std::string, uint64_t> indexes{};
  std::vector<TSV_col> cols{};
  std::vector<std::vector<std::string>> data{};

  // graphs
  PSDoc ps;
  std::vector<std::unique_ptr<PSGraph>> graphs{};
  std::vector<std::unique_ptr<PSXYSeries>> series{};
  std::vector<std::unique_ptr<PSHSeries<double, uint64_t> > > hseries{};

  // randomization for adding jitter
  std::random_device rd{};
  std::mt19937_64 mersenne{};
  std::function<double()> unitGen{};

  // selection
  std::string selection{};
  std::vector<uint64_t> selected{};
};

}  // namespace paa

#endif  // PAA_TSV_H_
```
