## Supplementary material for "G-Graph: An interactive genomic graph viewer": MUMdex Source Code for G-Graph: utility.cpp

```
//
// utility.cpp
//
// utility functions and classes
//
// Copyright 2015 Peter Andrews @ CSHL
//

#include "utility.h"

#include <iostream>

namespace paa {

SpaceOut<std::ostream> sout(std::cout);
SpaceOut<std::ostream> tout(std::cout, '\t');
SpaceOut<std::ostream> serr(std::cerr);
SpaceOut<std::ostream> terr(std::cerr, '\t');
EvenOut eout(std::cout);
EvenOut eerr(std::cerr);

EvenOut & EvenOut::operator<<(std::ostream & (*pf)(std::ostream &)) {
  while (col && col != cols.size()) {
    for (unsigned int c = 0; c != cols[col] + 1; ++c)
      stream << ' ';
    ++col;
  }
  pf(stream);
  col = 0;
  return *this;
}

}  // namespace paa
```
