## Supplementary material for "G-Graph: An interactive genomic graph viewer": MUMdex Source Code for G-Graph: wrun.sh

```
#! /bin/bash

set -e -u -E -o pipefail
trap "exit 1" int

while true ; do
    eval "$@" | less -K 2>&1 || break
    sleep 1 || break
done
```
