## Supplementary material for "G-Graph: An interactive genomic graph viewer": MUMdex Source Code for G-Graph: README

```
MUMdex package for genome analysis

See http://mumdex.com/ for more information

Copyright 2017 Peter Andrews @ Cold Spring Harbor Laboratory
```
