## Supplementary material for "G-Graph: An interactive genomic graph viewer": MUMdex Source Code for G-Graph: assembly_index.cpp

```
//
// assembly_index.cpp
//
//
// Copyright 2018 Peter Andrews @ CSHL
//

#include <algorithm>
#include <iostream>
#include <sstream>
#include <map>
#include <set>
#include <string>
#include <utility>
#include <vector>
#include <climits>

#include "error.h"
#include "pstream.h"
#include "utility.h"

using std::cerr;
using std::cin;
using std::cout;
using std::endl;
using std::exception;
using std::string;
using std::vector;

using paa::Error;

int main(int, char **) try {
  const std::vector<unsigned int> indexes{0, 1, 2, 3};

  using Index = unsigned int;
  using Count = unsigned int;
  using Name = std::string;
  using Names = std::vector<Name>;
  using Key = std::pair<Name, Count>;

  using AllowedVariables = std::map<Name, Index>;
  using AllowedValues = std::vector<std::map<Name, Count>>;
  using SortedValues = std::vector<Names>;
  using DisplayQuery = std::vector<std::set<Name>>;

  // Variable names
  const Names variables{"sample", "read", "kmer", "clip"};
  const AllowedVariables allowed_variables{[&indexes, &variables] () {
      AllowedVariables result;
      for (const Index i : indexes) {
        result.emplace(variables[i], i);
      }
      return result;
    }()};

  // Available pdfs
  const Names & pdfs{[] () {
      Names result;
      redi::ipstream pdf_names{"echo *.pdf"};
      Name pdf;
      while (getline(pdf_names, pdf, ' ')) {
        result.push_back(pdf);
      }
      return result;
    }()};

  const SortedValues extracted_values{[&indexes, &pdfs] () {
      SortedValues result(indexes.size());
      Name val;
      for (const Name & pdf : pdfs) {
        std::istringstream value_stream{pdf.c_str()};
        for (const Index index : indexes) {
          getline(value_stream, val, index == 3 ? '.' : '-');
          if (!value_stream) break;
          result[index].push_back(val);
        }
      }
      return result;
    }()};

  // Read pdfs for allowed values
  const AllowedValues allowed_values{
    [&indexes, &extracted_values]() {
      AllowedValues result(indexes.size());
      for (const Index index : indexes) {
        for (const Name & value : extracted_values[index]) {
          ++result[index][value];
        }
      }
      for (const Index index : indexes) {
        result[index]["all"] = 0;
        result[index]["default"] = 0;
      }
      return result;
    }()};

  const SortedValues sorted_values{[&indexes, &allowed_values] () {
      SortedValues result(indexes.size());
      for (const Index i : indexes) {
        std::vector<Key> sorted{
          allowed_values[i].begin(), allowed_values[i].end()};
        sort(sorted.begin(), sorted.end(),
             [](const Key & lhs, const Key & rhs) {
               return lhs.second > rhs.second;
             });
        for (const Key & key : sorted) {
          result[i].push_back(key.first);
        }
      }
      return result;
    }()};

  const SortedValues default_values{[&sorted_values] () {
      SortedValues result;
      for (const Names & values : sorted_values) {
        result.push_back(Names{});
        for (Index i{0}; i != std::min(3UL, values.size()); ++i) {
          const Name value{values[i]};
          if (value != "all" && value != "default") {
            result.back().emplace_back(value);
          }
        }
      }
      return result;
    }()};

  // Get query
  const SortedValues query{
    [&indexes, &allowed_variables, &allowed_values,
     &sorted_values, &default_values]() {
      const char * query_env{getenv("QUERY_STRING")};
      const Name query_string{query_env ? query_env : "moo"};
      std::istringstream query_stream{query_string.c_str()};
      Name variable;
      Name values;
      SortedValues result(indexes.size());
      while (getline(query_stream, variable, '=') &&
             getline(query_stream, values, '&')) {
        const AllowedVariables::const_iterator found{
          allowed_variables.find(variable)};
        if (found == allowed_variables.end()) continue;
        const Index index{found->second};
        std::istringstream value_stream{values.c_str()};
        Name value;
        while (getline(value_stream, value, ',')) {
          if (allowed_values[index].count(value)) {
            if (value == "all") {
              result[index] = sorted_values[index];
            } else if (value == "default") {
              result[index] = default_values[index];
            } else {
              result[index].push_back(value);
            }
          }
        }
      }
      for (const int index : indexes) {
        Names & sorted{result[index]};
        sort(sorted.begin(), sorted.end());
        sorted.erase(unique(sorted.begin(), sorted.end()), sorted.end());
      }
      for (const Index index : indexes) {
        if (result[index].empty()) {
          result[index] = default_values[index];
        }
      }
      return result;
    }()};

  const DisplayQuery query_lookup{[&indexes, &query] () {
      DisplayQuery result;
      for (const Index index : indexes) {
        result.emplace_back(query[index].begin(), query[index].end());
      }
      return result;
    }()};

  cout << R"xxx(content-type: text/html

<html>
<head>
<style>
body { }
h3 { margin-bottom: 5px; }
div { float:left; margin: 0px 2% 0px 0px; width:31%; height:600px; }
div iframe { display: block; margin:0px; width: 100%; height: 550px;}

</style>
</head>
<body>
)xxx";

  auto build_components = [&indexes, &variables] (const SortedValues & values) {
      Names result;
      for (const Index index : indexes) {
        std::ostringstream component;
        component << variables[index] << "=";
        for (Index i{0}; i != values[index].size(); ++i) {
          if (i && (values[index][i] == "all" ||
                    values[index][i] == "default")) continue;
          if (i) component << ",";
          component << values[index][i];
        }
        result.push_back(component.str());
      }
      return result;
    };

  const Names query_components{build_components(query)};
  const Names all_components{build_components(sorted_values)};

  for (const Index index : indexes) {
    const Name & variable{variables[index]};
    std::cout << "<h2>" << variable << " =";
    for (const Name & value : query[index]) {
      if (value != "all" && value != "default")
        std::cout << " " << value;
    }
    std::cout << "</h2><h3>modify:";
    for (const Name & value : sorted_values[index]) {
      std::cout << std::endl << "<a href=\"./index.cgi?";
      for (const Index index2 : indexes) {
        if (index == index2) {
          std::cout << variable << "=" << value;
        } else {
          std::cout << query_components[index2];
        }
        if (index2 != 3) std::cout << "&";
      }
      std::cout << "\">" << value << "</a>";
    }
    std::cout << "</h3>" << std::endl;
  }
  std::cout << "<h2>all = <a href=\"./index.cgi\">default</a></h2>"
            << std::endl;

  auto in_query = [&indexes, &extracted_values, &query_lookup]
      (const Index pdf) {
    for (const Index index : indexes) {
      if (!query_lookup[index].count(extracted_values[index][pdf])) {
        return false;
      }
    }
    return true;
  };

  for (Index p{0}; p != pdfs.size(); ++p) {
    const Name & pdf{pdfs[p]};
    if (in_query(p)) {
      std::cout << "<div>" << std::endl << "<h3><a href=\""
                << "http://wigserv2.cshl.edu/web/paa/assembly/"
                << pdf << "\">" << pdf << "</a></h3>" << std::endl
                << "<iframe src=\"http://docs.google.com/gview?"
                << "url=http://wigserv2.cshl.edu/web/paa/assembly/"
                << pdf << "&embedded=true\" frameborder=\"0\"></iframe>"
                << std::endl << "</div>" << std::endl;
    }
  }

  std::cout << "</body></html>" << std::endl << std::endl;

  return 0;
} catch(exception & e) {
  cerr << e.what() << endl;
  return 1;
}
catch(...) {
  cerr << "Some exception was caught." << endl;
  return 1;
}
```
