## Supplementary material for "G-Graph: An interactive genomic graph viewer": MUMdex Source Code for G-Graph: assess_known_cn_events.cpp

```
//
// assess_known_cn_events
//
// look for known events in CN and assess sensitivity and specificity
//
// Copyright 2017 Peter Andrews @ CSHL
//

#include <exception>
#include <iostream>
#include <fstream>
#include <map>
#include <set>
#include <sstream>
#include <string>
#include <utility>
#include <vector>

#include "cn.h"
#include "cngsl.h"
#include "error.h"
#include "files.h"
#include "mumdex.h"
#include "strings.h"

using std::cerr;
using std::cout;
using std::endl;
using std::exception;
using std::ifstream;
using std::istringstream;
using std::map;
using std::move;
using std::ostringstream;
using std::set;
using std::string;
using std::vector;

using paa::readable;
using paa::Bin;
using paa::ChromosomeIndexLookup;
using paa::CN_Bin;
using paa::CN_Bins;
using paa::CNStateCall;
using paa::CNStateCaller;
using paa::Error;
using paa::Progress;
using paa::Reference;

class Event {
 public:
  unsigned int chr;
  unsigned int start;
  unsigned int stop;
  unsigned int start_bin;
  unsigned int stop_bin;
  unsigned int cn;
  bool operator<(const Event & rhs) const {
    if (chr == rhs.chr) {
      if (start == rhs.start) {
        if (stop == rhs.stop) {
          return cn < rhs.cn;
        } else {
          return stop < rhs.stop;
        }
      } else {
        return start < rhs.start;
      }
    } else {
      return chr < rhs.chr;
    }
  }
};

class Segment {
 public:
  Segment(const unsigned int start__, const unsigned int stop__) :
      start_{start__}, stop_{stop__} {}

  unsigned int start() const { return start_; }
  unsigned int stop() const { return stop_; }
  unsigned int n_bins() const { return stop_ - start_; }

  unsigned int start_{0};
  unsigned int stop_{0};
};

int main(int argc, char* argv[])  try {
  // Check usage
  if (--argc != 4) throw Error("usage: assess_known_cn_events ref "
                               "bins n_bins known_info_file");

  const string reference_file{argv[1]};
  const Reference ref{reference_file};
  const ChromosomeIndexLookup chr_lookup{ref};

  const string bins_name{argv[2]};
  const vector<Bin> all_bins{load_bins(bins_name, ref)};

  // List of previously determined good bins
  const vector<Bin> bins{[&all_bins]() {
      vector<Bin> result;
      for (const Bin & bin : all_bins) {
        if (!bin.bad()) {
          result.push_back(bin);
        }
      }
      return result;
    }()};
  const string n_bins_string{argv[3]};

  // Load known event info
  set<string> samples;
  set<Event> events;
  map<Event, set<string>> event_samples;
  map<string, set<Event>> sample_events;
  {
    const string known_name{argv[4]};
    ifstream known_file{known_name};
    if (!known_file)
      throw Error("Problem opening known info file") << known_name;
    known_file.ignore(10000, '\n');
    string line;
    string sample;
    string last_sample;
    string sex;
    string ethnic;
    string chr_str;
    string start_str;
    string stop_str;
    string cn;
    string exclude;
    while (getline(known_file, line)) {
      istringstream line_stream{line.c_str()};
      getline(line_stream, sample, '\t');
      if (!line_stream) throw Error("Sample parse error") << line;
      if (sample == "") sample = last_sample;
      // Make sure named ok
      if (!readable(sample)) {
        if (!readable(sample + "-D")) {
          cerr << "Sample name problem " << sample << endl;
          continue;
          // throw Error("Sample name problem") << sample;
        }
        sample = sample + "-D";
      }
      if (sample[0] == '#') {
        cerr << "Skip sample " << sample << endl;
        continue;
      }
      last_sample = sample;
      samples.insert(sample);
      getline(line_stream, sex, '\t');
      if (!line_stream) throw Error("sex parse error") << line;
      getline(line_stream, ethnic, '\t');
      if (!line_stream) throw Error("ethnic parse error") << line;
      getline(line_stream, cn, '\t');
      if (!line_stream) throw Error("cn parse error") << line;
      getline(line_stream, chr_str, '\t');
      if (!line_stream) throw Error("chr_str parse error") << line;
      getline(line_stream, start_str, '\t');
      if (!line_stream) throw Error("start_str parse error") << line;
      getline(line_stream, stop_str, '\t');
      if (!line_stream) throw Error("stop_str parse error") << line;
      exclude = "";
      line_stream >> exclude;
      if (exclude == "1") {
        cerr << "Excluded sample " << sample << endl;
        continue;
      }
      if (chr_str != "" && chr_str != "normal") {
        Event e;
        e.cn = atoi(cn.c_str());
        e.chr = chr_lookup[chr_str];
        e.start = atoi(start_str.c_str());
        e.stop = atoi(stop_str.c_str());
        e.start_bin = static_cast<unsigned int>(bins.size());
        e.stop_bin = 0;
        for (unsigned int b{0}; b != bins.size(); ++b) {
          const Bin & bin{bins[b]};
          if (e.chr > bin.chromosome()) {
            continue;
          }
          if (e.chr == bin.chromosome() && e.start_bin == bins.size() &&
              e.start <= bin.stop_position()) {
            e.start_bin = b;
          }
          if (e.chr == bin.chromosome() &&
              e.stop <= bin.stop_position()) {
            e.stop_bin = b;
            break;
          }
          if (e.chr < bin.chromosome()) {
            e.stop_bin = b;
            break;
          }
        }
        ++e.stop_bin;
        cerr << sample << " " << ref.name(e.chr) << ":"
             << e.start << "-" << e.stop << " "
             << e.start_bin << " " << e.stop_bin << endl;
        if (e.start_bin > e.stop_bin)
          throw Error("Bad event coords")
              << line
              << e.start << e.stop << e.start_bin << e.stop_bin;
        if (e.stop_bin - e.start_bin <= 2) {
          cerr << "ignore event too small " << ref.name(e.chr) << ":"
               << e.start << "-" << e.stop << endl;
        } else {
          events.insert(e);
          event_samples[e].insert(sample);
          sample_events[sample].insert(e);
        }
      }
    }
  }
  cerr << "Read " << events.size() << " events in " << samples.size()
       << " samples" << endl;
  if (0) {
    for (const string & sample : samples) {
      cout << sample;
      for (const Event & event : sample_events[sample]) {
        cout << " " << ref.name(event.chr) << ":"
             << event.start << "-" << event.stop;
      }
      cout << endl;
    }
  }

  // Load CN profiles and check for known events
  Progress progress{samples.size(), 0.01, "Sample profile loading and testing"};
  unsigned int n{0};
  unsigned int n_sens{0};
  unsigned int n_sens_detect{0};
  unsigned int n_spec{0};
  unsigned int n_spec_detect{0};
  for (const string & sample : samples) {
    ostringstream results_name;
    results_name << sample << "/" << sample
                 << "_" << n_bins_string << "_bins_results.txt";
    const CN_Bins profile{results_name.str()};
    if (profile.size() != bins.size())
      throw Error("Profile bins size mismatch") << sample;
    const CNStateCaller caller{ref, bins, profile};
    map<Event, string> event_calls;
    for (const Event & event : events) {
      const CNStateCall call{caller.call(event.start_bin, event.stop_bin)};
      event_calls.emplace(event, call.type);
      const bool detected{call.type != "norm"};
      const bool expected(sample_events[sample].count(event));
      if (expected) {
        ++n_sens;
        if (detected) {
          ++n_sens_detect;
        } else {
          cerr << "missed "
               << ref.name(event.chr) << ":"
               << event.start << "-" << event.stop << " in "
               << sample << " "
               << event.stop - event.start << " "
               << event.stop_bin - event.start_bin << " "
               << call.type << " "
               << call.score
               << endl;
        }
      } else {
        // Does known and expected event overlap?
        bool overlap{false};
        for (const Event & sample_event : sample_events[sample]) {
          if (event.chr != sample_event.chr) continue;
          if (event.start >= sample_event.stop) continue;
          if (event.stop <= sample_event.start) continue;
          overlap = true;
        }
        if (!overlap) {
          ++n_spec;
          if (detected) {
            ++n_spec_detect;
             cerr << "erroneous detection "
               << ref.name(event.chr) << ":"
               << event.start << "-" << event.stop << " in "
               << sample << " "
               << event.stop - event.start << " "
               << event.stop_bin - event.start_bin << " "
               << call.type << " "
               << call.score
               << endl;
          }
        }
      }
      if (0) {
        cerr << ++n << " "
             << sample << " "
             << ref.name(event.chr) << ":"
             << event.start << "-" << event.stop << " "
             << event.start_bin << " " << event.stop_bin << " "
             << sample_events[sample].count(event) << " "
             << detected << " "
             << n_sens << " "
             << (n_sens ? 1.0 * n_sens_detect / n_sens : 0.0) << endl;
      }
    }
    // progress();
  }
  cerr << "Loaded profiles" << endl;


  cerr << "sensitivity " << (n_sens ? 1.0 * n_sens_detect / n_sens : 0.0)
       << " specificity " << (n_spec ? 1.0 * n_spec_detect / n_spec : 0.0)
       << endl;
  cerr << "done" << endl;

  return 0;
} catch (Error & e) {
  cerr << "paa::Error:" << endl;
  cerr << e.what() << endl;
  return 1;
} catch (exception & e) {
  cerr << "std::exception" << endl;
  cerr << e.what() << endl;
  return 1;
} catch (...) {
  cerr << "unknown exception was caught" << endl;
  return 1;
}
```
