## Supplementary material for "G-Graph: An interactive genomic graph viewer": MUMdex Source Code for G-Graph: bridge_gene.cpp

```
//
// bridge_gene
//
// does bridge impact a gene?
//
// Copyright 2016 Peter Andrews @ CSHL
//

#include <array>
#include <exception>
#include <iostream>
#include <set>
#include <sstream>
#include <string>
#include <vector>

#include "bridges.h"
#include "error.h"
#include "fasta.h"
#include "genes.h"
#include "mumdex.h"
#include "population.h"
#include "sequence.h"
#include "utility.h"
#include "pstream.h"

using std::array;
using std::cerr;
using std::cout;
using std::endl;
using std::exception;
using std::ostringstream;
using std::right;
using std::set;
using std::string;
using std::vector;

using paa::saved_ref_name;
using paa::sout;
using paa::Base;
using paa::Bridge;
using paa::Bridges;
using paa::ChromosomeIndexLookup;
using paa::ConsensusSequence;
using paa::Error;
using paa::Family;
using paa::GeneXrefs;
using paa::KnownGenes;
using paa::MUM;
using paa::MUMdex;
using paa::Pair;
using paa::Population;
using paa::Reference;
using paa::Sample;

using redi::pstream;

int main(int argc, char* argv[])  try {
  // Check usage
  if (--argc != 8) {
    throw Error("usage: bridge_gene ref chr1 pos1 high1 chr2 pos2 high2 inv");
  }

  // Process command line arguments
  const Reference ref{argv[1]};
  const string chr1s{argv[2]};
  const unsigned int pos1{static_cast<unsigned int>(atoi(argv[3]))};
  const bool high1{static_cast<bool>(atoi(argv[4]))};
  const string chr2s{argv[5]};
  const unsigned int pos2{static_cast<unsigned int>(atoi(argv[6]))};
  const bool high2{static_cast<bool>(atoi(argv[7]))};
  const int invariant{static_cast<int>(atol(argv[8]))};

  const ChromosomeIndexLookup chr_lookup{ref};
  const unsigned int chr1{chr_lookup[chr1s]};
  const unsigned int chr2{chr_lookup[chr2s]};

  const array<string, 2> chrs{{chr1s, chr2s}};
  const array<unsigned int, 2> chr{{chr1, chr2}};
  const array<unsigned int, 2> pos{{pos1, pos2}};

  // sout << chr1s << pos1 << high1 << chr2s << pos2 << high2 << invariant;

  // Load gene info
  const string reference_file{argv[1]};
  const string genes_name{reference_file + ".bin/knownGene.txt"};
  const string isoforms_name{reference_file + ".bin/knownIsoforms.txt"};
  const string kgXrefs_name{reference_file + ".bin/kgXref.txt"};
  const KnownGenes genes{genes_name, isoforms_name, chr_lookup, ref};
  const GeneXrefs xref{kgXrefs_name};

  for (const bool anchor2 : {false, true}) {
    const vector<unsigned int> pos_genes{
      genes.find_genes(chr[anchor2], pos[anchor2])};
    bool in_exon{false};
    set<string> gene_names;
    for (const unsigned int gene : pos_genes) {
      gene_names.insert(xref[genes[gene].name].geneSymbol);
      if (genes[gene].in_exon(chr[anchor2], pos[anchor2])) {
        in_exon = true;
      }
    }
    if (in_exon) sout << "exon";
    unsigned int n{0};
    for (const string & name : gene_names) {
      if (n++) {
        cout << "," << name;
      } else {
        sout << name;
      }
    }
    if (gene_names.empty()) {
      sout << "intergenic";
    }
  }

  if (chr1 == chr2 && high1 != high2 && ((invariant % 3) == 0) &&
      abs(invariant) < 100) {
    sout << "short multiple of 3";
  }
  sout << endl;

  return 0;
} catch (Error & e) {
  cerr << "paa::Error:" << endl;
  cerr << e.what() << endl;
  return 1;
} catch (exception & e) {
  cerr << "std::exception" << endl;
  cerr << e.what() << endl;
  return 1;
} catch (...) {
  cerr << "unknown exception was caught" << endl;
  return 1;
}
```
