## Supplementary material for "G-Graph: An interactive genomic graph viewer": MUMdex Source Code for G-Graph: candidate_stats.sh

```
min_bridge_count=5
min_ref=10
max_families=5
min_support=25
min_mate_support=20
max_population_people=0

min_bridge_count=5
min_ref=10
max_families=5
min_support=25
min_mate_support=20
max_population_people=0

types='both proband+sibling proband sibling translocation outversion inversion insertion deletion single 1s 10s 100s 1ks 10ks 100ks 1Ms'

# cd ~/analysis/mums/bridges_out

#cat chr*/*/out.txt | grep -v family | sort -k7,7n -k 9,9n | awk '{if ($18 >= '$min_bridge_count' && $27 >= '$min_ref' && $4 <= '$max_families' && $19 >= '$min_support' && $20 >= '$min_support' && $22 >= '$min_mate_support' && $24 >= '$min_mate_support' && $33 <= '$max_population_people') print}'  > tmp

header=$(cat chr*/*/out.txt | grep family | head -n 1)

cat chr*/*/out.txt | grep -v family | sort -k7,7n -k 9,9n > tmp1

cat tmp1 | awk '{if ($18 >= '$min_bridge_count' && $27 >= '$min_ref' && $4 <= '$max_families' && $19 >= '$min_support' && $20 >= '$min_support' && $22 >= '$min_mate_support' && $24 >= '$min_mate_support') print}'  > tmp
echo $(cat tmp | wc -l) candidates

# | perl -pe 's/,/ /g'

echo ; echo filtered candidates
(echo $header ; cat tmp) | number_columns.sh
#    perl -pe 's/bridges/mb fb pb sb

echo ; echo members
cat tmp| awk '{print $3}' | sort | uniq -c | sort -k1n

echo ; echo families samples samples_in_family
cat tmp| awk '{print $4, $5, $6}' | sort | uniq -c | sort -k1n

echo ; echo event types
cat tmp| awk '{print $14}' | sort | uniq -c | sort -k1n

echo ; echo chromosomes
cat tmp | awk '{printf "%s\n%s\n", $8, $11}' | sort | uniq -c | sort -k1n

echo ; echo overlap average
for type in $types ; do
    echo $type $(cat tmp | grep -e $(echo $type | perl -pe 's/\+/ -e /') | awk '{tot+=$17}END{if (NR > 0) {print NR, tot/NR} else {print "0 0"}}')
done

echo ; echo mappability average
for type in $types; do
    echo $type $(cat tmp | grep -e $(echo $type | perl -pe 's/\+/ -e /') | awk '{tot+=$25; tot +=$26}END{if (NR>0) {print NR, tot/NR/2} else {print "0 0"}}')
done

echo ; echo support average
for type in $types ; do
    echo $type $(cat tmp | grep -e $(echo $type | perl -pe 's/\+/ -e /') | awk '{tot+=$19; tot +=$20}END{if (NR>0) {print NR, tot/NR/2} else {print "0 0"}}')
done

echo ; echo mate support average
for type in $types ; do
    echo $type $(cat tmp | grep -e $(echo $type | perl -pe 's/\+/ -e /') | awk '{tot+=$22; tot +=$24}END{if (NR>0) {print NR, tot/NR/2} else {print "0 0"}}')
done

echo ; echo mate support count average
for type in $types ; do
    echo $type $(cat tmp | grep -e $(echo $type | perl -pe 's/\+/ -e /') | awk '{tot+=$21; tot +=$23}END{if (NR>0) {print NR, tot/NR/2} else {print "0 0"}}')
done

(
    echo ; echo families
    cat tmp| awk '{print $1}' | sort | uniq -c | sort -k1n | tee >(echo $(wc -l) families)
) | cat

(
    echo ; echo samples
    cat tmp| awk '{print $1, $3}' | perl -pe 's/(\d+) both/$1 proband\n$1 sibling/' | sort | uniq -c | sort -k1n | tee >(echo $(wc -l) samples)
) | cat

(echo $header ; cat tmp1) > all_candidates.txt
(echo $header ; cat tmp) > filtered_candidates.txt
rm tmp tmp1

filter="s/,/ /g; s/bridges/mb fb pb sb/; s/anchorsA/maA faA paA saA/; s/coveragesA/mcA fcA pcA scA/; s/anchorsB/maB faB paB saB/; s/coveragesB/mcB fcB pcB scB/ ; s/ /\t/g;"


cat all_candidates.txt | perl -pe "$filter" > all_candidates_formatted.txt
cat filtered_candidates.txt | perl -pe "$filter" > filtered_candidates_formatted.txt
```
