## Supplementary material for "G-Graph: An interactive genomic graph viewer": MUMdex Source Code for G-Graph: explore_coverage.cpp

```
//
// explore_coverage
//
// explore relationship between coverage and mappability
//
// Copyright 2018 Peter Andrews @ CSHL
//

#include <algorithm>
#include <exception>
#include <iostream>
#include <sstream>
#include <string>
#include <vector>

#include "error.h"
#include "mumdex.h"
#include "psplot.h"
#include "pstream.h"

using std::cout;
using std::cerr;
using std::endl;
using std::exception;
using std::istringstream;
using std::string;
using std::to_string;
using std::vector;

using redi::ipstream;

using paa::ChromosomeIndexLookup;
using paa::Error;
using paa::Mappability;
using paa::Marker;
using paa::MUM;
using paa::MUMdex;
using paa::MUMindex;
using paa::Pair;
using paa::PSDoc;
using paa::PSPage;
using paa::PSGraph;
using paa::PSXYSeries;
using paa::Reference;

// Output and filter settings
const unsigned int min_mapq{20};  // check if reasonable for mapper used
const uint64_t read_length{200};

// Holds essential read information
struct ReadData {
  ReadData(const string & name_,
           const unsigned int pos_,
           const string cigar_,
           const bool read_2_) :
      name{name_}, pos{pos_}, cigar{cigar_}, read_2{read_2_} {}
  string name{};
  unsigned int pos{};
  string cigar{};
  bool read_2{};
};

class BamReader {
 public:
  BamReader(const string & bam_name, const string & chromosome,
            const uint64_t start, const uint64_t stop) :
      sam{string("samtools view ") + bam_name + " " + chromosome + ":" +
        to_string(start - read_length) + "-" + to_string(stop + read_length)},
    seg_len{stop - start},
    base_counts(seg_len) {
    string name;
    unsigned int flag;
    string chr;
    uint64_t pos;
    uint64_t mapq;
    string cigar;
    while (sam && (sam >> name >> flag >> chr >> pos >> mapq >> cigar)) {
      // Ignore optional sam fields
      sam.ignore(10000, '\n');
      pos -= 1;

      // Filter reads
      if (mapq < min_mapq ||  // low map quality
          flag & 0x4 ||       // unmapped
          flag & 0x100 ||     // secondary alignment
          flag & 0x200 ||     // bad vendor quality
          flag & 0x400 ||     // PCR or optical dupe
          flag & 0x800) {     // supplementary alignment
        continue;
      }
      if (chr == chromosome)
        reads.emplace_back(name, pos, cigar, flag & 0x80);
    }
    cerr << "Read " << reads.size() << " reads from bam" << endl;
    sort(reads.begin(), reads.end(),
         [] (const ReadData & lhs, const ReadData & rhs) {
           return lhs.name < rhs.name;
         });
    string last_name{};
    vector<uint64_t> pair_counts(seg_len);
    for (uint64_t r{0}; r <= reads.size(); ++r) {
      // Handle last counts if new read or no more reads
      if (name != last_name) {
        for (unsigned int b{0}; b != seg_len; ++b)
          base_counts[b] += static_cast<bool>(pair_counts[b]);
        pair_counts.assign(seg_len, 0);
      }
      if (r == reads.size()) break;

      // Process current read
      const ReadData & read{reads[r]};
      // cerr << read.name << " " << read.pos << " " << read.cigar << endl;
      istringstream cigar_stream{cigar.c_str()};
      unsigned int cigar_bases;
      char cigar_char;
      unsigned int base{0};
      pos = read.pos;
      while (cigar_stream >> cigar_bases >> cigar_char) {
        switch (cigar_char) {
          case 'S':
            {
              base += cigar_bases;
              break;
            }
          case 'M':
          case '=':
          case 'X':
              {
                for (unsigned int b{0}; b != cigar_bases; ++b, ++base, ++pos) {
                  if (pos < start) continue;
                  if (pos >= stop) continue;
                  ++pair_counts[pos - start];
                }
                break;
              }
          case 'D':
          case 'N':
              {
                pos += cigar_bases;
                break;
              }
          case 'I':
            {
              base += cigar_bases;
              break;
            }
          case 'H':
            {
              break;
            }
          default:
            {
              throw Error("Unknown cigar character") << cigar_char;
            }
        }
      }
      last_name = read.name;
    }
    }

  ipstream sam;
  vector<ReadData> reads{};
  uint64_t seg_len{};
  vector<uint64_t> base_counts{};
};

int main(int argc, char * argv[]) try {
  if (--argc != 6)
    throw Error("usage: explore_coverage ref mumdex bam chr start stop");

  const Reference ref{argv[1]};
  const Mappability map{ref};
  const ChromosomeIndexLookup chr_lookup{ref};
  const MUMdex mumdex{argv[2], ref};
  const string bam_name{argv[3]};
  const string chr_name{argv[4]};
  const unsigned int chr{chr_lookup[chr_name]};
  const unsigned int start{static_cast<unsigned int>(
      strtoul(argv[5], nullptr, 10))};
  const unsigned int stop{static_cast<unsigned int>(
      strtoul(argv[6], nullptr, 10))};

  PSDoc plots{"coverage"};
  plots.pdf(true);
  PSPage coverage_page{plots, "Coverage", "1 2"};
  const Marker black_marker{paa::circle(), 0.3, "0 0 0", 1, true, "0 0 0"};
  const Marker low_marker{paa::circle(), 0.3, "1 0 0", 1, true, "1 0 0"};
  const Marker high_marker{paa::circle(), 0.3, "0 0 1", 1, true, "0 0 1"};
  const Marker bam_marker{paa::circle(), 0.3, "1 1 0", 1, true, "0 0 0"};

  // Plot mappability
  PSGraph mappability_graph{coverage_page, ";Position;Mappability"};
  PSXYSeries low_map{mappability_graph, low_marker};
  PSXYSeries high_map{mappability_graph, high_marker};
  for (unsigned int p{start}; p != stop; ++p) {
    const unsigned int abspos{ref.abspos(chr, p)};
    low_map.add_point(p, map.low(abspos));
    high_map.add_point(p, map.high(abspos));
  }

  // Get bam coverage
  const BamReader bam{bam_name, chr_name, start, stop};

  // Determine and plot coverage
  PSGraph coverage_graph{coverage_page, ";Position;Coverage"};
  PSXYSeries bam_series{coverage_graph, bam_marker};
  PSXYSeries coverage_series{coverage_graph, black_marker};
  PSXYSeries low_series{coverage_graph, low_marker};
  PSXYSeries high_series{coverage_graph, high_marker};
  const auto region = mumdex.region(chr, start - read_length,
                                    chr, stop + read_length);
  vector<uint64_t> coverage_vec(stop - start);
  vector<uint64_t> low_vec(stop - start);
  vector<uint64_t> high_vec(stop - start);
  const unsigned int excess_cutoff{8};
  for (const MUMindex pm : region) {
    const Pair pair{mumdex.pair(pm)};
    if (pair.dupe()) continue;
    const MUM mum{mumdex.mum(pm)};
    if (pair.bad(mum.read_2())) continue;
    for (unsigned int b{0}; b != mum.length(); ++b) {
      const unsigned int pos{mum.position0() + b};
      const unsigned int abspos{ref.abspos(chr, pos)};
      if (pos >= start && pos < stop) {
        if (map.low(abspos - b) + excess_cutoff <= mum.length())
          ++coverage_vec[pos - start];
        if (map.low(abspos) + excess_cutoff <= mum.length() - b)
          ++low_vec[pos - start];
        if (map.high(abspos) + excess_cutoff <= b + 1)
          ++high_vec[pos - start];
      }
    }
  }
  for (unsigned int b{0}; b != stop - start; ++b) {
    bam_series.add_point(start + b, bam.base_counts[b]);
    coverage_series.add_point(start + b, coverage_vec[b]);
    low_series.add_point(start + b, low_vec[b]);
    high_series.add_point(start + b, high_vec[b]);
  }


  return 0;
} catch (Error & e) {
  cerr << "paa::Error:" << endl;
  cerr << e.what() << endl;
  return 1;
} catch (exception & e) {
  cerr << "std::exception" << endl;
  cerr << e.what() << endl;
  return 1;
} catch (...) {
  cerr << "unknown exception was caught" << endl;
  return 1;
}
```
