## Supplementary material for "G-Graph: An interactive genomic graph viewer": MUMdex Source Code for G-Graph: gencode.h

```
//
// gencode.h
//
// information about genes
//
// Copyright 2016 Peter Andrews @ CSHL
//

#ifndef PAA_GENCODE_H
#define PAA_GENCODE_H

#include <algorithm>
#include <map>
#include <iostream>
#include <fstream>
#include <sstream>
#include <string>
#include <vector>

#include "mumdex.h"

namespace paa {

// Genomic interval
class Interval {
 public:
  Interval(const unsigned int chromosome_,
           const unsigned int start_position_,
           const unsigned int stop_position_) :
      chromosome{chromosome_},
    start_position{start_position_},
    stop_position{stop_position_} {}
  unsigned int chromosome;
  unsigned int start_position;
  unsigned int stop_position;
};

// Exon information
class Exon {
 public:
  Exon(const unsigned int chromosome_,
       const unsigned int start_position_,
       const unsigned int stop_position_,
       const unsigned int gene_) :
      chromosome{chromosome_},
    start_position{start_position_},
    stop_position{stop_position_},
    gene{gene_} {}
  unsigned int chromosome;
  unsigned int start_position;
  unsigned int stop_position;
  unsigned int lowest_later_start{0};
  unsigned int gene;
  bool operator<(const Exon & rhs) const {
    if (chromosome == rhs.chromosome) {
      if (stop_position == rhs.stop_position) {
        if (start_position == rhs.start_position) {
          return gene < rhs.gene;
        } else {
          return start_position < rhs.start_position;
        }
      } else {
        return stop_position < rhs.stop_position;
      }
    } else {
      return chromosome < rhs.chromosome;
    }
  }
  bool operator<(const Interval & rhs) const {
    if (chromosome == rhs.chromosome) {
      return stop_position <= rhs.start_position;
    } else {
      return chromosome < rhs.chromosome;
    }
  }
};

class GenCodeEntry {
 public:
  struct EndOfFile {};
  explicit GenCodeEntry(std::istream & gencode_file) {
    std::string additional;
    std::string key;
    std::string value;
    gencode_file >> chromosome >> source >> type >> start >> stop
                 >> score >> strand >> phase;
    if (!gencode_file) throw EndOfFile();
    start -= 1;
    getline(gencode_file, additional);
    if (!gencode_file)
      throw Error("Problem parsing gencode file");
    std::istringstream additional_stream{additional.c_str()};
    bool seen_gene_id{false};
    bool seen_gene_type{false};
    bool seen_gene_status{false};
    bool seen_gene_name{false};
    bool seen_level{false};
    while (additional_stream) {
      additional_stream >> key;
      if (!additional_stream) break;
      getline(additional_stream, value, ';');
      if (!additional_stream)
        throw Error("Bad additional value") << key << value;
      // serr << "read" << key << value << endl;
      if (key == "gene_id") {
        gene_id = value;
        seen_gene_id = true;
      } else if (key == "gene_type") {
        gene_type = value;
        seen_gene_type = true;
      } else if (key == "gene_status") {
        gene_status = value;
        seen_gene_status = true;
      } else if (key == "gene_name") {
        gene_name = value;
        seen_gene_name = true;
      } else if (key == "level") {
        level = atoi(value.c_str());
        seen_level = true;
      } else if (key == "transcript_id" ||
                 key == "transcript_type" ||
                 key == "transcript_status" ||
                 key == "transcript_name" ||
                 key == "exon_number" ||
                 key == "exon_id" ||
                 key == "havana_gene" ||
                 key == "havana_transcript" ||
                 key == "ccdsid" ||
                 key == "protein_id" ||
                 key == "transcript_support_level") {
        if (more.count(key)) throw Error("Key exists already") << key;
        more[key] = value;
      } else if (key == "ont" ||
                 key == "tag") {
        extra.emplace(key, value);
      } else {
        throw Error("Unknown key type") << key;
      }
    }
    if (!seen_gene_id) throw Error("Missing gene_id");
    if (!seen_gene_type) throw Error("Missing gene_type");
    if (!seen_gene_status) throw Error("Missing gene_status");
    if (!seen_gene_name) throw Error("Missing gene_name");
    if (!seen_level) throw Error("Missing level");
  }
  std::string chromosome{};
  std::string source{};
  std::string type{};
  unsigned int start{};
  unsigned int stop{};
  std::string score{};
  char strand{};
  char phase{};
  std::string gene_id{};
  std::string gene_type{};
  std::string gene_status{};
  std::string gene_name{};
  unsigned int level{};
  std::map<std::string, std::string> more{};
  std::multimap<std::string, std::string> extra{};
};

class GenCodeInfo {
 public:
  explicit GenCodeInfo(const std::string & file_name,
                       const Reference & ref) {
    const ChromosomeIndexLookup lookup{ref};

    std::ifstream gencode_file{file_name.c_str()};
    if (!gencode_file) throw Error("Could not open gencode file") << file_name;
    while (gencode_file) {
      if (gencode_file.peek() == '#') {
        gencode_file.ignore(1000, '\n');
      } else {
        break;
      }
    }
    while (gencode_file) {
      try {
        const unsigned int gene_id{static_cast<unsigned int>(entries.size())};
        entries.emplace_back(gencode_file);
        GenCodeEntry & entry{entries.back()};
        if (entry.type == "exon" ||
            entry.type == "UTR") {
          exons.emplace_back(lookup[entry.chromosome],
                             entry.start, entry.stop, gene_id);
        }
      } catch (GenCodeEntry::EndOfFile) {
        break;
      }
    }
    sort(exons.begin(), exons.end());
    unsigned int last_chromosome{0};
    unsigned int lowest_position{0};
    for (unsigned int i{0}; i != exons.size(); ++i) {
      const unsigned int e(static_cast<unsigned int>(exons.size() - i - 1));
      Exon & exon{exons[e]};
      if (last_chromosome != exon.chromosome) {
        lowest_position = exon.start_position;
      } else if (lowest_position > exon.start_position) {
        lowest_position = exon.start_position;
      }
      exon.lowest_later_start = lowest_position;
    }

    // sout << "Loaded" << entries.size() << "Gencode entries" << endl;
  }

  std::vector<Exon>::const_iterator begin(const Interval & interval) const {
    return lower_bound(exons.begin(), exons.end(), interval);
  }

  std::vector<GenCodeEntry> entries{};
  std::vector<Exon> exons{};
};

}  // namespace paa


#endif  // PAA_GENCODE_H
```
