## Supplementary material for "G-Graph: An interactive genomic graph viewer": MUMdex Source Code for G-Graph: plot_cn_detailed.cpp

```
//
// plot_cn_stats.cpp
//
// Copyright 2017 Peter Andrews @ CSHL
//

#include <algorithm>
#include <iostream>
#include <fstream>
#include <functional>
#include <map>
#include <memory>
#include <random>
#include <sstream>
#include <string>
#include <vector>

#include "pstream.h"

#include "error.h"
#include "psplot.h"

using std::cout;
using std::cerr;
using std::endl;
using std::function;
using std::ifstream;
using std::make_unique;
using std::map;
using std::ostringstream;
using std::string;
using std::to_string;
using std::normal_distribution;
using std::unique_ptr;
using std::vector;

using paa::Bounds;
using paa::Error;
using paa::Marker;
using paa::PSDoc;
using paa::PSPage;
using paa::PSGraph;
using paa::PSHSeries;
using paa::PSSeries;
using paa::PSXYSeries;
using paa::PSXYMSeries;

int main(int argc, char ** argv)  try {
  // Check arguments
  --argc;
  const vector<string> colors{"0 1 0", "0 0 1", "1 1 0", "1 0 0", "0 1 1"};
  if (argc != 1)
    throw Error("usage: plot_cn_detailed inputs");

  const Marker marker{paa::circle(), 0.7, "0 0 0", 0.6, true, "1 0 0"};
  PSDoc ps{"detailed", "detailed"};
  PSGraph n_bins_graph{ps, "Segment recall concordance;N bins;% concordant"};
  PSXYSeries n_bins_series{n_bins_graph, marker};
  n_bins_graph.log_x(true);
  PSGraph n_bins_n_graph{ps, "Segment recall concordance;N bins;N"};
  PSXYSeries n_bins_n_series{n_bins_n_graph, marker};
  n_bins_n_graph.log_x(true);
  PSGraph score_graph{ps, "Segment recall concordance;Score;% concordant"};
  PSXYSeries score_series{score_graph, marker};
  score_graph.log_x(true);
  PSGraph score_n_graph{ps, "Segment recall concordance;Score;N"};
  PSXYSeries score_n_series{score_n_graph, marker};
  score_n_graph.log_x(true);
  PSGraph score_n_bins_graph{ps, "Segment recall concordance;N Bins;Score"};
  PSXYSeries score_n_bins_series{score_n_bins_graph, marker};
  score_n_bins_graph.log_x(true);
  score_n_bins_graph.log_y(true);

  const vector<unsigned int> bin_limits{
    2, 3, 4, 5, 6, 7, 8, 9, 10, 11, 12, 13, 14, 15, 16, 17, 18, 19, 20,
        25, 30, 35, 40, 45, 50, 55, 60, 65, 70, 75, 80, 85, 90, 95, 100,
        150, 200, 250, 300, 350, 400, 450, 500,
        550, 600, 650, 700, 750, 800, 850, 900, 950, 1000,
        1500, 2000, 2500, 3000, 3500, 4000, 4500, 5000,
        5500, 6000, 6500, 7000, 7500, 8000, 8500, 9000, 9500, 10000,
        15000, 20000, 25000, 30000, 35000, 40000, 45000, 50000,
        55000, 60000, 65000, 70000, 75000, 80000, 85000, 90000, 95000, 100000};

  const vector<double> score_bin_limits{[]() {
      vector<double> result;
      for (unsigned int i{0}; i != 310; ++i) {
        result.push_back(i);
      }
      return result;
    }()};

  ifstream input{argv[1]};
  string chr;
  unsigned int start;
  unsigned int stop;
  unsigned int n_bins;
  double score;
  double count;
  double cn;
  int expected;
  int success;
  vector<unsigned int> bin_success(bin_limits.size());
  vector<unsigned int> bin_counts(bin_limits.size());
  vector<unsigned int> score_bin_success(score_bin_limits.size());
  vector<unsigned int> score_bin_counts(score_bin_limits.size());
  while (input >> chr >> start >> stop >> n_bins >> score >> count
         >> cn >> expected >> success) {
    auto bin = lower_bound(bin_limits.begin(), bin_limits.end(), n_bins);
    if (bin == bin_limits.end()) --bin;
    const unsigned int n{static_cast<unsigned int>(bin - bin_limits.begin())};
    auto score_bin = lower_bound(score_bin_limits.begin(),
                                 score_bin_limits.end(), score);
    if (score_bin == score_bin_limits.end()) --score_bin;
    const unsigned int score_n{static_cast<unsigned int>(
        score_bin - score_bin_limits.begin())};
    ++bin_counts[n];
    ++score_bin_counts[score_n];
    if (success) {
      ++bin_success[n];
      ++score_bin_success[score_n];
    }
    score_n_bins_series.add_point(n_bins, score);
  }

  for (unsigned int b{0}; b != bin_limits.size(); ++b) {
    if (bin_counts[b]) {
      const double rate{100.0 * bin_success[b] / bin_counts[b]};
      n_bins_series.add_point(bin_limits[b], rate);
    }
    n_bins_n_series.add_point(bin_limits[b], bin_counts[b]);
  }

  for (unsigned int b{0}; b != score_bin_limits.size(); ++b) {
    if (score_bin_counts[b]) {
      const double rate{100.0 * score_bin_success[b] / score_bin_counts[b]};
      score_series.add_point(score_bin_limits[b], rate);
    }
    score_n_series.add_point(score_bin_limits[b], score_bin_counts[b]);
  }

  return 0;
} catch (Error & e) {
  cerr << "paa::Error:" << endl;
  cerr << e.what() << endl;
  return 1;
} catch(std::exception & e) {
  cerr << e.what() << '\n';
  return 1;
} catch(...) {
  cerr << "Some exception was caught.\n";
  return 1;
}
```
