## Supplementary material for "G-Graph: An interactive genomic graph viewer": MUMdex Source Code for G-Graph: random_position.cpp

```
//
// random_position
//
// return one or more random chromosomal positions
//
// Copyright 2016 Peter Andrews @ CSHL
//

#include <exception>
#include <functional>
#include <iostream>
#include <random>

#include "error.h"
// #include "fasta.h"
#include "mumdex.h"
// #include "utility.h"

using std::cout;
using std::cerr;
using std::endl;
using std::exception;
using std::function;
using std::mt19937_64;
using std::random_device;
using std::uniform_int_distribution;

using dist_int_32 = uniform_int_distribution<uint32_t>;

using paa::Error;
using paa::Reference;

int main(int argc, char * argv[]) try {
  random_device rd;
  mt19937_64 mersenne{rd()};


  if (--argc > 2) throw Error("usage: random_position ref [n]");

  const uint64_t N{argc == 2 ?
        static_cast<uint64_t>(atol(argv[2])) : 1UL};

  const Reference ref{argv[1]};

  function<uint32_t()> posGen{
    bind(dist_int_32(0, static_cast<unsigned int>(ref.size() - 1)), mersenne)};

  for (uint64_t n{0}; n != N; ++n) {
    const unsigned int abspos{posGen()};
    const Reference::ChrPos chrpos{ref.chrpos(abspos)};
    cout << ref.name(chrpos.first) << " " << chrpos.second << endl;
  }

  return 0;
} catch (Error & e) {
  cerr << "paa::Error:" << endl;
  cerr << e.what() << endl;
  return 1;
} catch (exception & e) {
  cerr << "std::exception" << endl;
  cerr << e.what() << endl;
  return 1;
} catch (...) {
  cerr << "unknown exception was caught" << endl;
  return 1;
}
```
