## Supplementary material for "G-Graph: An interactive genomic graph viewer": MUMdex Source Code for G-Graph: sam_mapper.cpp

```
//
// sam_mapper
//
// simple mum mapper maps sam from cin
//
// Copyright 2016 Peter Andrews @ CSHL
//

#include <algorithm>
#include <exception>
#include <iostream>
#include <string>
#include <vector>

#include "error.h"
#include "longSA.h"
#include "mapper.h"
#include "mumdex.h"
#include "utility.h"

using std::cerr;
using std::cin;
using std::cout;
using std::endl;
using std::exception;
using std::reverse;
using std::string;
using std::vector;

using paa::longSA;
using paa::read_ahead;
using paa::sout;
using paa::Error;
using paa::Reference;
using paa::SimpleHit;

int main(int argc, char* argv[])  try {
  read_ahead = true;
  std::ios_base::sync_with_stdio(false);
  cin.tie(nullptr);

  --argc;
  if (argc != 1 && argc != 2)
    throw Error("usage: sam_mapper ref_fasta [min_map_len]");

  const string ref_fasta{argv[1]};
  const longSA sa{ref_fasta, true, true, false};
  const Reference ref{ref_fasta};
  const unsigned int min_map_len{argc == 2 ?
        static_cast<unsigned int>(atoi(argv[2])) : 20};

  string name;
  unsigned int flag;
  string chr;
  unsigned int pos;
  unsigned int mapq;
  string cigar;
  string mchr;
  unsigned int mpos;
  unsigned int tlen;
  string bases;

  while (cin >> name >> flag >> chr >> pos
         >> mapq >> cigar >> mchr >> mpos >> tlen >> bases) {
    cin.ignore(1000000000, '\n');
    if (!cin) throw Error("sam format parse error");

    if (flag & 0x10) {
      reverse(bases.begin(), bases.end());
      for (auto & base : bases) {
        base = base == 'A' ? 'T' :
            (base == 'T' ? 'A' :
             (base == 'C' ? 'G' :
              (base == 'G' ? 'C' :
               (base == 'N' ? 'N' : 'X'))));
        if (base == 'X') throw Error("strange base seen");
      }
    }

    cout << name << " " << bases << '\n';
    const vector<SimpleHit> mums{sa.find_mams(bases, min_map_len)};
    for (const auto mum : mums) {
      sout << ref.name(mum.chr) << mum.pos
           << mum.off << mum.len << mum.dir << '\n';
    }
  }

  return 0;
} catch (Error & e) {
  cerr << "paa::Error:" << endl;
  cerr << e.what() << endl;
  return 1;
} catch (exception & e) {
  cerr << "std::exception" << endl;
  cerr << e.what() << endl;
  return 1;
} catch (...) {
  cerr << "unknown exception was caught" << endl;
  return 1;
}
```
