## Supplementary material for "G-Graph: An interactive genomic graph viewer": MUMdex Source Code for G-Graph: unstable.mk

```
DEVELOPMENT_PROGRAMS := \
	add_abspos \
	analyze_transmission \
	anchor_reads \
	anchor_mismatches \
	anchor_repeatness \
	annotate_candidates \
	annotate_repeats \
	assembler \
	assembly_index \
	assess_known_cn_events \
	averages \
	bam_genotyper \
	bin_events \
	bridge_counts \
	bridge_effect \
	bridge_gene2 \
	bridge_gene \
	bridge_properties \
	candidate_stats \
	check_bridges \
	check_bridges_result \
	check_cand_cn \
	check_for_pseudogene \
	check_mappability \
	check_mumdex \
	colsplit \
	combine_finebins \
	compare_segmentation \
	control_mview \
	count_anchors \
	count_genes \
	count_pseudogenes \
	debruijn \
	denovo_cn \
	denovo_pseudogenes \
	determine_cn_sex \
	determine_sex \
	distinct_colors \
	encode \
	event_histogram \
	explore_coverage \
	family_count \
	family_figure \
	fastq_kmer_counter \
	fastq_mapper \
	fastq_sequences \
	fastq_vt_mapper \
	filter_bridges \
	find_bridge \
	find_indel \
	find_microsatellite \
	find_repeats \
	gene_view \
	hists \
	hist_compare \
	ihists \
	jackpot \
	karyotype \
	local_similarity \
	lookup_bridge \
	make_reference \
	male_cn_stats \
	mapper \
	mismatches \
	missing_chromosome \
	mumdex_examples \
	mumdex_sequences \
	offset_beds \
	optional_test \
	pair_view \
	pie \
	pivot_table \
	plot_cn_detailed \
	plot_cn_stats \
	plot_coverage \
	plot \
	plot_chr_panels \
	plot_invariants \
	plot_panels \
	plot_simulate_cn \
	plot_tnp \
	plot_unequal \
	poisson \
	position_coverage \
	primers \
	print_invariants \
	random_mumdex_sequences \
	random_position \
	random_uniform_distances \
	rare \
	repeatness \
	repeats \
	sam_mapper \
	show_all_counts \
	show_counts \
	show_counts_special \
	show_mums \
	show_pairs \
	similar_bridge \
	simulate_cn \
	simulate_events2 \
	simulate_events \
	smash_ip_fig \
	smooth_data \
	snp_counts \
	snp_hists \
	snp_report \
	subsample \
	table_stats \
	test_hmm \
	test_mumdex \
	test_numerical \
	test_psplot \
	test_psshade \
	test_threads \
	test_x11 \
	transmission \
	unequal_bridges \
	validate_mumdex \
	venn \
	wg_smash_comparison \
	x11plot
PROGRAMS += $(DEVELOPMENT_PROGRAMS)
all : $(DEVELOPMENT_PROGRAMS)
# Only list programs which need extra object files, or nonstandard linking
anchor_reads : genes.o utility.o
anchor_repeatness : files.o
animate: animate.x11o
assess_known_cn_events : assess_known_cn_events.gslo
bam_genotyper : utility.o
bridge_effect : genes.o utility.o
bridge_gene : genes.o utility.o
bridge_gene2 : genes.o utility.o
check_bridges : utility.o
check_bridges_result : utility.o
check_cand_cn : check_cand_cn.gslo
check_for_pseudogene : genes.o
check_mappability : files.o
compare_segmentation : compare_segmentation.gslo
control_mview : control_mview.x11o
count_anchors : files.o
count_genes : genes.o utility.o
count_pseudogenes : files.o genes.o utility.o
debruijn : files.o genes.o utility.o
denovo_cn : denovo_cn.gslo
denovo_pseudogenes : files.o genes.o utility.o
distinct_colors : distinct_colors.x11o
encode : files.o
event_histogram : genes.o utility.o
family_count : utility.o
fastq_mapper : files.o utility.o
fastq_vt_mapper : files.o utility.o
find_bridge : utility.o
find_indel : utility.o
gene_view : genes.o utility.o
lookup_bridge : utility.o
mapper : files.o utility.o
mumdex_examples : utility.o
optional_test : files.o
primers : files.o
print_invariants : utility.o
rare : genes.o utility.o
repeatness : files.o
sam_mapper : files.o utility.o
show_all_counts : files.o utility.o
show_counts : files.o utility.o
show_counts_special : files.o utility.o
show_mums : utility.o
show_pairs : utility.o
simulate_events : utility.o
simulate_events2 : utility.o
similar_bridge : utility.o
smash_ip_fig: files.o utility.o
sssa : files.o
test_x11 : test_x11.x11o
transmission : genes.o utility.o
x11plot : x11plot.x11o
```
