## Supplementary material for "G-Graph: An interactive genomic graph viewer": MUMdex Source Code for G-Graph: 80cols.sh

```
#! /bin/bash

. ~/mumdex/utility/shell.sh

if [ "$1" = "-c" ] ; then
    shift
else
    red() { echo -n "$@"; }
fi

if [ "$1" = -C ] ; then
    char="$2"
    shift
    shift
fi

ncols=${1:-80}
[ $ncols -gt 0 ] || ncols=80

if [ -n "$char" ] ; then
    perl -e 'print "'$char'" x '$ncols' . "\n"'
    exit 0
fi

for col in $(eval echo {1..$ncols}) ; do
    mod=$((col%10))
    [ $mod -eq 0 ] && red $((col/10)) || echo -n $mod 
done
echo
```
