## Supplementary material for "G-Graph: An interactive genomic graph viewer": MUMdex Source Code for G-Graph: archive.sh

```
#! /bin/bash

# usage message
function usage {
    [ ! -n "$1" ] || (echo Error: $@; echo) 1>&2
    cat 1>&2 <<EOF
usage: archive.sh -[hcdlptv] source_dir [ target_location ]

   mirror an entire source_dir as target_location/source_dir,
   then can rename or remove local source_dir if the mirroring succeeds,
   and then can create a symbolic link to the new location
   if the source_dir renaming or removal succeeds. 
   if -l is present but not -p, source_dir is renamed as source_dir.ARCHIVED

   leading options in any combination:
     -h: shows this usage message
     -c: allows continuing a previously interrupted local run
     -d: deletes the source if the mirror was successful
     -l: links to the new location if the rename or delete was successful
     -p: just prints the commands that would have been executed
     -t: ignores all arguments and performs testing of this command instead
     -v: verbose mode (just during test mode -t)

   source_dir is a relative or absolute path on the local machine

   target_location must be specified on the command line
     or alternatively in the environment variable \$ARCHIVE_TARGET as:

     1. a relative or absolute path accessible from the source host

     2. a [user@]host:/absolute/remote/path[=/local/equivalent/remote/path]
        Note: this method uses rsync over ssh so
              the symbolic link will be informative but inoperative
              if the local equivalent path is absent for this case
EOF
    [ ! -n "$1" ] || exit 1
    exit 0
}

# process options
while echo "$1" | egrep -e '^-.+$' > /dev/null ; do
    while read option ; do
        if [ "$option" = h ] ; then
            help=true
            usage
        elif [ "$option" = c ] ; then
            continue=true
        elif [ "$option" = d ] ; then
            delete=true
        elif [ "$option" = l ] ; then
            link=true
        elif [ "$option" = p ] ; then
            print=true
        elif [ "$option" = t ] ; then
            test=true
        elif [ "$option" = v ] ; then
            verbose=true
        else
            usage unknown -$option option used
        fi
    done < <(
        echo " $1" |
        perl -pe 'chomp; s/[- ]//g; s/(.)/$1\n/g' |
        sort |
        uniq
    ) || exit 1
    shift
done

[ "$help" = true ] && exit 0

# test mode tests functionality, especially expected error modes
if [ "$test" = true ] ; then
    # prepare for tests
    test_dir=test_archive.$$.dir
    mkdir $test_dir
    cd $test_dir
    unset ARCHIVE_TARGET
    mkdir -p src_dir target target/src_dir
    touch file.txt src_dir/file.txt
    ln -sf src_dir dir_link
    ln -sf bad_link
    if [ "$verbose" = true ] ; then
        echo test directory contents:
        echo
        ls -lR .
        echo
        echo "printing error messages (is ok to see many):"
        echo
    fi

    function check {
        head -n 1 |
        if [ "$verbose" != true ] ; then
            fgrep "$@" > /dev/null || echo Failed test: "$@" 1>&2
        else
            # debug mode
            (tee >(fgrep "$@" > /dev/null || echo Failed test: "$@" 1>&2)) | cat
            echo
        fi
    }

    # check for correct error behavior
    (! $0 -pb 2>&1) | check "unknown -b option used"

    (! $0 -p 2>&1) | check "no source_dir to archive was specified" 

    (! $0 -p moo 2>&1) | check "source_dir moo does not exist"

    (! $0 -p file.txt 2>&1) | check "source_dir file.txt is not a directory"

    (! $0 -p dir_link 2>&1) | check "source_dir dir_link is a symbolic link"

    (! $0 -p src_dir 2>&1) | check "no target_location was specified"

    (! $0 -p src_dir = 2>&1) | check "rsync target was not specified"

    (! $0 -p src_dir file.txt 2>&1) |
    check "rsync target file.txt is not a directory"

    (! $0 -p src_dir dir_link 2>&1) | check "rsync target dir_link is a link"

    (! $0 -pl src_dir target:moo= 2>&1) |
    check "link target:moo will be inoperative"

    (! $0 -pl src_dir target:moo=target:moo2 2>&1) |
    check "link target:moo2 will be inoperative"

    (! $0 -pl src_dir target=moo 2>&1) | check "link target moo does not exist"

    (! $0 -pl src_dir target=file.txt 2>&1) |
    check "link target file.txt is not a directory"

    (! $0 -pl src_dir src_dir=dir_link 2>&1) |
    check "link target dir_link is a symbolic link"

    (! $0 -pl src_dir target=target 2>&1) |
    check "link_target target/src_dir already exists: use -c to override"

    (! $0 -p src_dir target 2>&1) |
    check "rsync_target target/src_dir already exists: use -c to override"

    # check for correct non-error behavior
    # later

    # clean up
    cd ../
    rm -R $test_dir

    [ "$verbose" != true ] &&
    echo test mode was a success if there were no previous messages
    
    exit 0
fi

# directory to archive
source_dir="${1%/}"
[ -n "$source_dir" ] || usage no source_dir to archive was specified
[ -e "$source_dir" ] || usage source_dir $source_dir does not exist
[ -d "$source_dir" ] || usage source_dir $source_dir is not a directory
[ ! -L "$source_dir" ] || usage source_dir $source_dir is a symbolic link

# target location
target_location="${2:-$ARCHIVE_TARGET}"
[ -n "$target_location" ] || usage no target_location was specified

# archive location
rsync_target=$(echo "$target_location" | cut -d = -f 1)
rsync_target="${rsync_target%/}"
is_remote=$(
    if echo $rsync_target | grep : > /dev/null ; then
        echo true
    else
        echo false
    fi
)
# echo remote is $is_remote
[ -n "$rsync_target" ] || usage rsync target was not specified
([ -d "$rsync_target" ] || [ "$is_remote" = true ]) ||
usage rsync target $rsync_target is not a directory
[ ! -L "$rsync_target" ] || [ "$is_remote" = true ] ||
usage rsync target $rsync_target is a link

short_src="$(basename $source_dir)"
short_src="${short_src%/}"

# link target
if [ "$link" = true ] ; then
    link_target="$(echo "$target_location" | cut -d = -f 2)"
    link_target="${link_target%/}"
    link_target="${link_target:-$rsync_target}"
    link_is_remote=$(
        if echo $link_target | grep : > /dev/null ; then
            echo true
        else
            echo false
        fi
    )
    if [ "$link_is_remote" = true ] ; then
        echo warning: link $link_target will be inoperative 1>&2
    else
        [ -e "$link_target" ] ||
        usage link target $link_target does not exist
        [ -d "$link_target" ] ||
        usage link target $link_target is not a directory  
        [ ! -L "$link_target" ] ||
        usage link target $link_target is a symbolic link
    fi
    link_target="$link_target/$short_src"
    if [ "$continue" != true ] ; then
        [ ! -e  "$link_target" ] ||
        usage link_target $link_target already exists: use -c to override
    fi
fi

rsync_target="$rsync_target/$short_src"
if ! echo $rsync_target | grep : > /dev/null ; then
    if [ "$continue" != true ] ; then
        [ ! -e  "$rsync_target" ] ||
        usage rsync_target $rsync_target already exists: use -c to override
    fi
fi

# execute command for archiving
(
    cat <<EOF
rsync -av --progress "$source_dir/" "$rsync_target" &&
EOF
    if [ "$delete" = true ] ; then
        cat <<EOF
rm -Rf "$source_dir" &&
EOF
    else
        cat <<EOF
mv "$short_src" "$short_src.ARCHIVED" &&
EOF
    fi
    if [ "$link" = true ] ; then
        cat <<EOF
ln -sf "$link_target" "$source_dir" &&
EOF
    fi
cat <<EOF
echo success
EOF
) |
if [ "$print" = true ] ; then
    cat
else
    bash
fi 
```
