## Supplementary material for "G-Graph: An interactive genomic graph viewer": MUMdex Source Code for G-Graph: binom.sh

```
#! /bin/bash

success=$1
total=$2
rate=$3

echo 'print(binom.test('$success,$total,$rate', alternative="greater")$p.value)' |
R --no-save --silent --slave | sed 's/^\[1\] //'
exit 0
```
