## Supplementary material for "G-Graph: An interactive genomic graph viewer": MUMdex Source Code for G-Graph: block_reader.h

```
//
// block_reader.h
//
// Read blocks from files
//
// Copyright Peter Andrews 2018 @ CSHL
//

#ifndef BLOCK_READER_H_
#define BLOCK_READER_H_

#include <stdio.h>
#include <sys/mman.h>
#include <sys/stat.h>
#include <unistd.h>
#include <fcntl.h>

#include <algorithm>
#include <cstring>
#include <cstdio>
#include <iostream>
#include <fstream>
#include <future>
#include <limits>
#include <map>
#include <sstream>
#include <string>
#include <thread>
#include <utility>
#include <vector>

#include "bridges.h"
#include "error.h"
#include "threads.h"

namespace paa {

constexpr bool paranoid{true};
template <class BridgeInfo>
class BlockReader {
 public:
  explicit BlockReader(const std::string & file_name_,
                       const unsigned int start,
                       const unsigned int stop_) :
      file_name{file_name_},
    stop{stop_} {
      const uint64_t file_bytes{file_size(file_name)};
      if (file_bytes % sizeof(BridgeInfo))
        throw Error("Bad file size modulus for") << file_name;
      if (start != 0) {
        // find starting position
        const FileVector<BridgeInfo> mapped{file_name};
        const typename FileVector<BridgeInfo>::const_iterator found{
          std::lower_bound(mapped.begin(), mapped.end(), start,
                           [](const BridgeInfo & bridge,
                              const unsigned int val) {
                             return bridge.pos1() < val;
                           })};
        current = found - mapped.begin();
        size = mapped.size();
      } else {
        size = file_bytes / sizeof(BridgeInfo);
      }
    }

  BlockReader(const BlockReader &) = delete;
  BlockReader & operator=(const BlockReader &) = delete;
  BlockReader(BlockReader && rhs) = default;

  uint64_t read_block(const uint64_t n_desired, BridgeInfo * data) {
    if (paranoid && current > size)
      throw Error("current > size in BlockReader");
    if (!n_desired || current == size) return 0;

    // Open file, trying hard to do so
    FILE * file;
    if ((file = fopen(file_name.c_str(), "rb")) == nullptr) {
      sleep(2);
      if ((file = fopen(file_name.c_str(), "rb")) == nullptr) {
        sleep(5);
        if ((file = fopen(file_name.c_str(), "rb")) == nullptr) {
          perror("fopen error in BlockReader");
          throw Error("Could not open bridges file")
              << file_name << paa::bridges_bad_message();
        }
      }
    }

    // Seek to current position
    if (fseek(file, current * sizeof(BridgeInfo), SEEK_SET)) {
      perror("fseek error in BlockReader");
      throw Error("Problem seeking in file") << file_name;
    }

    // Read block
    uint64_t n_read{fread(data, sizeof(BridgeInfo), n_desired, file)};
    if (ferror(file)) {
      perror("fread error in BlockReader");
      throw Error("File read error for") << file_name;
    }

    // Close file
    if (fclose(file)) {
      perror("fclose error in BlockReader");
      throw Error("File close error for") << file_name;
    }

    // Ignore data that is too high in position, adjust current and size
    while (n_read && (data + n_read - 1)->pos1() >= stop) --n_read;
    current += n_read;
    if (n_read < n_desired) size = current;

    return n_read;
  }

 private:
  std::string file_name;
  unsigned int stop{0};
  uint64_t current{0};
  uint64_t size{0};
};

constexpr bool load_update{false};

template <class BridgeInfo>
class BlockMerger {
 public:
  using Counts = std::vector<unsigned int>;
  using Item = std::pair<BridgeInfo, Sample>;
  using Bridges = std::vector<Item>;
  using Buffer = std::vector<BridgeInfo>;
  using Buffers = std::vector<Buffer>;
  using Readers = std::vector<BlockReader<BridgeInfo>>;
  using Futures = std::vector<std::future<void>>;

  BlockMerger(ThreadPool & pool_,
              const uint64_t block_size_,
              Readers & readers_) :
      pool{pool_},
    block_size{block_size_},
    readers{readers_} {
      bridges.reserve(2 * all_load_size);
    }

  bool available() {
    // Reload if necessary
    if (current == last) {
      if (load_update) std::cerr << "load" << std::flush;
      current = 0;

      // Move unused bridges to start of vector
      if (paranoid && last > bridges.size())
        throw Error("Unexpected last > bridges.size() in BlockMerger");
      if (last) copy(bridges.begin() + last, bridges.end(), bridges.begin());
      bridges.resize(bridges.size() - last);
      if (load_update) std::cerr << " " << bridges.size() << std::flush;

      // Count remaining bridges
      static Counts counts;
      counts.assign(readers.size(), 0);
      for (const Item & item : bridges) ++counts[item.second];

      // Load blocks in parallel
      static Futures futures;
      futures.clear();
      bool too_many_left{false};
      for (uint64_t h{0}; h != readers.size(); ++h) {
        const bool do_load{counts[h] <= one_load_size};
        if (!do_load) too_many_left = true;
        futures.push_back(pool.run(std::ref(*this), h, do_load));
      }
      uint64_t total_loaded{0};
      for (uint64_t h{0}; h != readers.size(); ++h) {
        futures[h].get();
        const Buffer & result{buffers[h]};
        for (const BridgeInfo & bridge : result)
          bridges.emplace_back(bridge, Sample{h});
        if (result.size()) {
          total_loaded += result.size();
          counts[h] += result.size();
          highest[h] = result.back();
        }
      }

      // None left, so return whatever is left
      if (!total_loaded && !too_many_left) {
        sort(bridges.begin(), bridges.end());
        last = bridges.size();
        if (load_update) std::cerr << " done! " << bridges.size() << std::endl;
        return current != last;
      }

      // Determine last good bridge index
      uint64_t lowest_sample{0};
      bool lowest_unset{true};
      for (uint64_t h{0}; h != readers.size(); ++h) {
        if (counts[h] &&
            (lowest_unset || highest[h] < highest[lowest_sample])) {
          lowest_sample = h;
          lowest_unset = false;
        }
      }

      // Sort bridges
      sort(bridges.begin(), bridges.end());
      if (lowest_unset) {
        std::cerr << "lowest unset" << std::endl;
        if (bridges.size()) throw Error("Expected empty bridges");
        last = bridges.size();
      } else {
        const Item lowest_item{highest[lowest_sample], Sample{lowest_sample}};
        const typename Bridges::const_iterator found{lower_bound(
            bridges.begin(), bridges.end(), lowest_item)};
        if (found == bridges.end())
          throw Error("Unexpected lowest item not found");
        last = found - bridges.begin() + 1;
      }
      if (load_update) std::cerr << " done " << bridges.size() << std::endl;
    }
    if (paranoid && current > last)
      throw Error("Unexpected in BlockMerger::available()");
    return current != last;
  }

  // Load a block
  void operator()(const uint64_t reader, const bool load) {
    Buffer & buffer{buffers[reader]};
    if (!load) {
      buffer.clear();
      return;
    }
    buffer.assign(one_load_size, BridgeInfo{});
    const uint64_t n_read{
      readers[reader].read_block(one_load_size, &buffer[0])};
    buffer.resize(n_read);
  }

  const Item & next() const {
    if (paranoid && current >= last)
      throw Error("Unexpected in BlockMerger::current()");
    return bridges[current];
  }

  void advance() {
    if (paranoid && current > last)
      throw Error("Unexpected in BlockMerger::advance()");
    ++current;
  }

  uint64_t get_total_mem() const {
    const uint64_t result{
      all_load_size * (2 * sizeof(Item) + sizeof(BridgeInfo))};
    std::cerr << "Expected total memory to allocate is "
         << 1.0 * result / 1024 / 1024 / 1024 << " GB" << std::endl;
    return result;
  }

 private:
  ThreadPool & pool;
  const uint64_t block_size;
  const uint64_t one_load_size{block_size};
  Readers & readers;
  Buffer highest{readers.size()};
  const uint64_t all_load_size{readers.size() * one_load_size};
  uint64_t total_mem{get_total_mem()};
  Buffers buffers{Buffers(readers.size(), Buffer(one_load_size))};
  Bridges bridges{};
  uint64_t current{0};
  uint64_t last{0};
};

}  // namespace paa

#endif  // BLOCK_READER_H_
```
