## Supplementary material for "G-Graph: An interactive genomic graph viewer": MUMdex Source Code for G-Graph: colors.h

```
//
// colors.h.h
//
// Define colors
//
// Copyright 2019 Peter Andrews @ CSHL
//

#ifndef PAA_COLORS_H
#define PAA_COLORS_H

#include <X11/Xlib.h>
#include <X11/Xutil.h>
#include <X11/keysym.h>

#include <algorithm>
#include <chrono>
#include <cmath>
#include <deque>
#include <iomanip>
#include <limits>
#include <list>
#include <functional>
#include <fstream>
#include <map>
#include <memory>
#include <numeric>
#include <set>
#include <string>
#include <thread>
#include <utility>
#include <vector>

#include "error.h"
#include "layout.h"
#include "files.h"
#include "plot.h"
#include "strings.h"
#include "threads.h"
#include "utility.h"

namespace paa {

class Color {
 public:
  explicit Color(std::string color_name) {
    replace_substring_inplace(color_name, "rgb:", "");
    std::istringstream name{color_name.c_str()};
    std::string hex_;
    getline(name, hex_, '/');
    r = strtol(hex_.c_str(), nullptr, 16);
    getline(name, hex_, '/');
    g = strtol(hex_.c_str(), nullptr, 16);
    getline(name, hex_, '/');
    b = strtol(hex_.c_str(), nullptr, 16);
  }

  Color(const unsigned int r_, const unsigned int g_, const unsigned int b_) :
      r{r_}, g{g_}, b{b_} { }

  // Find color of maximum distance to others
  explicit Color(const std::vector<Color> & colors,
                 const unsigned int step = 8,
                 const unsigned int min_white_distance2 = 2048,
                 const unsigned int min_black_distance2 = 1024) {
    const Color black{0, 0, 0};
    if (colors.empty()) throw Error("Empty color list");
    const Color white{255, 255, 255};
    Color best{colors.front()};
    int64_t best_distance2{0};
    for (r = 0; r < 256; r += step) {
      for (g = 0; g < 256; g += step) {
        for (b = 0; b < 256; b += step) {
          if (distance2(white) < min_white_distance2) continue;
          if (distance2(black) < min_black_distance2) continue;
          int64_t min_distance2{std::numeric_limits<int64_t>::max()};
          for (const Color & existing : colors) {
            const int64_t trial_distance2{distance2(existing)};
            if (min_distance2 > trial_distance2) {
              min_distance2 = trial_distance2;
            }
          }
          if (best_distance2 < min_distance2) {
            best_distance2 = min_distance2;
            best = *this;
          }
        }
      }
    }
    *this = best;
  }

  int64_t distance2(const Color & other) {
    // www.compuphase.com/cmetric.htm
    const int64_t ar{(r + other.r) / 2};
    const int64_t rd{r - other.r};
    const int64_t gd{g - other.g};
    const int64_t bd{b - other.b};
    return (((512 + ar) * rd * rd) >> 8) + 4 * gd * gd +
        (((767 - ar) * bd * bd) >> 8);
  }

  std::string to_string() const {
    std::ostringstream result{};
    result << "rgb:";
    for (unsigned int c{0}; c != 3; ++c) {
      if (c) result << "/";
      result.width(2);
      result.fill('0');
      result << std::hex << std::internal;
      result << (&r)[c];
    }
    return result.str();
  }

  std::string hex() const {
    std::ostringstream result{};
    result << "#";
    for (unsigned int c{0}; c != 3; ++c) {
      result.width(2);
      result.fill('0');
      result << std::hex << std::internal;
      result << (&r)[c];
    }
    return result.str();
  }

  std::string to_frac_string() const {
    std::ostringstream result{};
    for (unsigned int c{0}; c != 3; ++c) {
      if (c) result << " ";
      result << 1.0 * (&r)[c] / 255;
    }
    return result.str();
  }

 private:
  int64_t r{0};
  int64_t g{0};
  int64_t b{0};
};

class Colors {
 public:
  Colors(const Colors &) = delete;
  Colors & operator=(const Colors &) = delete;

  explicit Colors(
      const size_t n_colors_ = 0,
      const std::vector<std::string> & starting_colors =
      std::vector<std::string>()) :
    color_names{starting_colors},
    n_colors{n_colors_ ? n_colors_ : starting_colors.size()} {
      // Shrink initial color name list if too long
      if (color_names.size() > n_colors) color_names.resize(n_colors);
      if (color_names.empty()) color_names.push_back("black");

      // Make initial colors
      for (const std::string & color_name : color_names)
        colors.emplace_back(color_name);

      // Expand initial color list if necessary
      const bool progress{false};
      const size_t initial_size{color_names.size()};
      if (color_names.size() != n_colors) {
        if (progress) std::cerr << "Size";
        while (color_names.size() != n_colors) {
          const unsigned int step{static_cast<unsigned int>(
              256 / pow(colors.size(), 1.0 / 3) / 2 + 1)};
          if (progress)
            std::cerr << " " << color_names.size() << " " << step << std::flush;
          colors.emplace_back(colors);
          color_names.push_back(colors.back().to_string());
        }
        if (progress) std::cerr << std::endl;
        // Move first made color to end
        if (color_names.size() != initial_size) {
          colors.push_back(colors[initial_size]);
          color_names.push_back(color_names[initial_size]);
          colors.erase(colors.begin() + initial_size);
          color_names.erase(color_names.begin() + initial_size);
        }
      }
    }

  void print_fracs() const {
    // Output color names
    for (unsigned int c{0}; c != colors.size(); ++c) {
      if (c) {
        std::cout << ",";
        if ((c % 2) == 0) {
          std::cout << std::endl;
        } else {
          std::cout << " ";
        }
      }
      std::cout << '"' << colors[c].to_frac_string() << '"';
    }
    std::cout << std::endl;                          \
  }

  void print_names() const {
    // Output color names
    for (unsigned int c{0}; c != colors.size(); ++c) {
      if (c) {
        std::cout << ",";
        if ((c % 4) == 0) {
          std::cout << std::endl;
        } else {
          std::cout << " ";
        }
      }
      std::cout << '"' << color_names[c] << '"';
    }
    std::cout << std::endl;                          \
  }
  uint64_t size() const { return colors.size(); }
  const Color & operator[](const uint64_t i) const { return colors[i]; }

 private:
  std::vector<std::string> color_names{};
  std::vector<Color> colors{};
  size_t n_colors;
};

}  // namespace paa

#endif
```
