## Supplementary material for "G-Graph: An interactive genomic graph viewer": MUMdex Source Code for G-Graph: count.sh

```
#! /bin/bash

if [ "$1" = "-r" ] ; then
    r=r
fi

sort |
uniq -c |
sort -k1n$r
```
