## Supplementary material for "G-Graph: An interactive genomic graph viewer": MUMdex Source Code for G-Graph: count_chars.pl

```
#! /usr/bin/perl

use strict;

my %counts;

while (<>) {
    chomp;
    my @chars = split //;
    for my $char (@chars) {
        ++$counts{$char};
    }
}

for my $char (sort { $counts{$b} <=> $counts{$a} } keys %counts) {
    print "$char $counts{$char}\n";
}
```
