## Supplementary material for "G-Graph: An interactive genomic graph viewer": MUMdex Source Code for G-Graph: count_lines.pl

```
#! /usr/bin/perl

use strict;

my %counts;

while (<>) {
    chomp;
    ++$counts{$_};
}

for my $line (sort { $counts{$b} <=> $counts{$a} } keys %counts) {
    print "$counts{$line} $line\n";
}
```
