## Supplementary material for "G-Graph: An interactive genomic graph viewer": MUMdex Source Code for G-Graph: dawk.sh

```
#! /bin/bash

#
# awk just for the data in a table; header is always printed
#

if read line && [ -n "$line" ] ; then
    echo "$line"
    cat | awk "$@"
else
    echo
fi
```
