## Supplementary material for "G-Graph: An interactive genomic graph viewer": MUMdex Source Code for G-Graph: echoe.cpp

```
//
// echoe.cpp
//
// like echo, but to standard error instead
//
// Copyright 2019 Peter Andrews @ CSHL
//

#include <iostream>
#include <string>

#include "error.h"

using std::cerr;
using std::cin;
using std::cout;
using std::endl;
using std::exception;
using std::string;

using paa::Error;

int main(int argc, char ** argv) try {
  std::ios_base::sync_with_stdio(false);
  cin.tie(nullptr);

  const string usage{"usage: echo [-n] string ..."};

  // process optional arguments
  bool newline{true};
  while (--argc) {
    bool acted{false};
    if (argc >= 1 && argv[1] == string("-n")) {
      ++argv;
      acted = true;
      newline = false;
    }
    if (!acted) break;
  }
  while (argc--) {
    cerr << argv++[1];
    if (argc) cerr << ' ';
  }
  if (newline) cerr << '\n';

  return 0;
} catch (Error & e) {
  cerr << "paa::Error:" << endl;
  cerr << e.what() << endl;
  return 1;
} catch(exception & e) {
  cerr << e.what() << endl;
  return 1;
} catch(...) {
  cerr << "Some exception was caught." << endl;
  return 1;
}
```
