## Supplementary material for "G-Graph: An interactive genomic graph viewer": MUMdex Source Code for G-Graph: encode.h

```
//
// encode.h
//
// classes for encoding strings and packing them in to small spaces
//
// Copyright 2015 Peter Andrews @ CSHL
//

#ifndef PAA_ENCODE_H
#define PAA_ENCODE_H

#include <algorithm>
#include <iostream>
#include <limits>
#include <memory>
#include <string>
#include <vector>

#include "error.h"
#include "mumdex.h"
#include "utility.h"

namespace paa {

// Encodes a subset of ascii compactly
class Encoder {
 public:
  explicit Encoder(const std::string alphabet_arg) : alphabet{alphabet_arg} {
    validate_alphabet();
    create_lookup();
  }
  Encoder(std::string input, const bool) {
    sort(input.begin(), input.end());
    alphabet = input.substr(0,
                            unique(input.begin(), input.end()) - input.begin());
    validate_alphabet();
    create_lookup();
  }
  char operator[](const uint64_t code) const {
    return alphabet[code];
  }
  uint64_t operator[](const char c) const {
    return lookup[to_int(c)];
  }
  void show_encoding(std::ostream & out) const {
    for (uint64_t c = 0; c != alphabet.size(); ++c) {
      out << alphabet[c] << " : "
          << (*this)[alphabet[c]] << std::endl;
    }
  }
  uint64_t alphabet_size() const {
    return alphabet.size();
  }

 private:
  void validate_alphabet() const {
    std::string test_alphabet{alphabet};
    sort(test_alphabet.begin(), test_alphabet.end());
    if (unique(test_alphabet.begin(), test_alphabet.end()) !=
        test_alphabet.end()) {
      throw Error("Found duplicate characters in alphabet");
    }
  }
  void create_lookup() {
    lookup.reserve(256);
    for (uint64_t c = 0; c != alphabet.size(); ++c) {
      lookup[to_int(alphabet[c])] = c;
    }
  }
  uint64_t to_int(const char c) const {
    return static_cast<uint64_t>(c);
  }

  std::string alphabet{};
  std::vector<uint8_t> lookup{};
};

// A vector of limited range integers,
// compactly packed into vector of 64 bit words
class IntPacker {
 public:
  explicit IntPacker(const uint64_t n_ints_arg) : n_ints_{n_ints_arg} {
    uint64_t value = std::numeric_limits<uint64_t>::max();
    ints_per_word_ = 0;
    while (value) {
      ++ints_per_word_;
      value /= n_ints();
      if (value + 1 < n_ints()) break;
    }
  }
  IntPacker(const uint64_t n_bits, const bool) :
      n_ints_{1UL << n_bits}, ints_per_word_{64 / n_bits} { }
  void push_back(uint64_t val) {
    const uint64_t word = word_index(n_stored);
    uint64_t in_word = in_word_index(n_stored);
    while (in_word--) {
      val *= n_ints();
    }
    if (word == data.size()) data.push_back(0);
    data[word] += val;
    ++n_stored;
  }
  uint64_t operator[](const uint64_t index) const {
    const uint64_t word = word_index(index);
    uint64_t in_word = in_word_index(index);
    uint64_t word_value = data[word];
    while (in_word--) {
      word_value /= n_ints();
    }
    return word_value % n_ints();
  }
  std::string operator()(const uint64_t start, const uint64_t stop,
                    const Encoder & encoder) const {
    std::string output;
    if (start >= stop)
      throw Error("Unexpected start/stop pair in IntPacker");
    const uint64_t start_word = word_index(start);
    const uint64_t start_in_word = in_word_index(start);
    const uint64_t stop_word = word_index(stop - 1);
    const uint64_t stop_in_word = in_word_index(stop - 1);
    for (uint64_t word = start_word; word <= stop_word; ++word) {
      uint64_t value = data[word];
      for (uint64_t in_word = 0; in_word != ints_per_word_; ++in_word) {
        if (word != start_word || in_word >= start_in_word) {
          output += encoder[value % n_ints()];
        }
        if (word == stop_word && in_word == stop_in_word) break;
        value /= n_ints();
      }
    }
    return output;
  }
  uint64_t size() const {
    return n_stored;
  }
  uint64_t n_words() const {
    return data.size();
  }
  uint64_t n_ints() const {
    return n_ints_;
  }
  uint64_t ints_per_word() const {
    return ints_per_word_;
  }
  void save_and_clear(const std::string & file_name) {
    data.save(file_name);
    clear();
  }
  void clear() {
    data.clear();
    n_stored = 0;
  }
  void load(const std::string & file_name, const uint64_t n_entries) {
    data.load(file_name);
    n_stored = n_entries;
  }
  void write_and_reduce(FILE * file, const uint64_t write_n_ints) {
    const bool overflow = write_n_ints % ints_per_word_;
    const uint64_t write_n_words = write_n_ints / ints_per_word_ + overflow;
    if (write_n_words) {
      data.write_n(file, write_n_words);
      if (0) std::cerr << file << " " << write_n_ints << " "
                       << write_n_words << " " << data.size() << " "
                       << n_stored << " " << ints_per_word_ << std::endl;
      const uint64_t n_left = data.size() - write_n_words;
      if (n_left) {
        std::copy(data.begin() + write_n_words, data.end(), data.begin());
      }
      data.reduce_size(n_left);
      n_stored -= write_n_ints;
    }
  }

 private:
  uint64_t word_index(const uint64_t int_index) const {
    return int_index / ints_per_word_;
  }
  uint64_t in_word_index(const uint64_t int_index) const {
    return int_index % ints_per_word_;
  }

  OlderMappedVector<uint64_t> data{};
  uint64_t n_stored{0};
  uint64_t n_ints_{0};
  uint64_t ints_per_word_{0};
};

// A single string encoded and packed like a vector
class EncodedString {
 public:
  explicit EncodedString(const std::string & input) : encoder{input, true},
    packer{encoder.alphabet_size()} {
      for (uint64_t i = 0; i != input.size(); ++i) {
        packer.push_back(encoder[input[i]]);
      }
    }
  std::string operator()() {
    return packer(0, packer.size(), encoder);
  }
  double packing() const {
    return 8.0 * packer.n_words() / packer.size();
  }

 private:
  Encoder encoder;
  IntPacker packer;
};

class GCD {
 public:
  GCD(uint64_t a, uint64_t b) {
    for (;;) {
      if (a == 0) {
        value = b;
        return;
      }
      b %= a;
      if (b == 0) {
        value = a;
        return;
      }
      a %= b;
    }
  }
  operator uint64_t() const {
    return value;
  }

 private:
  uint64_t value{};
};

class LCM {
 public:
  LCM(const uint64_t a, const uint64_t b) {
    const uint64_t temp = GCD(a, b);
    value = temp ? (a / temp * b) : 0;
  }
  operator uint64_t() const {
    return value;
  }

 private:
  uint64_t value{};
};

// A vector of fixed length encoded strings
class FixedLengthStrings {
 public:
  // For most applications
  FixedLengthStrings(const std::string & alphabet,
                     const uint64_t field_length_arg) :
      encoder{alphabet}, packer{alphabet.size()},
    field_length_{field_length_arg},
    lcm{LCM(packer.ints_per_word(), field_length_)} { }
  // Stores integers with fixed number of bits efficiently
  // encoder is useless here
  explicit FixedLengthStrings(const uint64_t bits, bool) :
      encoder{"0"}, packer{bits, true}, field_length_{1},
    lcm{LCM(packer.ints_per_word(), field_length_)} { }
  // Stores and retrieves integers with fixed number of bits inefficiently
  // encoder returns results as binary string
  explicit FixedLengthStrings(const uint64_t bits) :
      encoder{"01"}, packer{1, true}, field_length_{bits},
    lcm{LCM(packer.ints_per_word(), field_length_)} { }

  // Use with any constructor
  uint64_t size() const {
    return packer.size() / field_length_;
  }
  uint64_t field_length() const {
    return field_length_;
  }

  // Use with string or binary constructor only
  void push_back(const std::string & input) {
    const bool check = true;
    if (check && input.size() != field_length_)
      throw Error("Bad field length in FixedLengthStrings")
          << input.size() << input;
    for (const auto c : input) {
      if (check && encoder[encoder[c]] != c)
        throw Error("Unexpected character to encode") << c;
      packer.push_back(encoder[c]);
    }
  }

  // Do not use with int constructor
  std::string operator[](const uint64_t index) const {
    const uint64_t start = index * field_length_;
    return packer(start, start + field_length_, encoder);
  }
  char operator()(const uint64_t index, const uint64_t cindex) const {
    return encoder[packer[index * field_length_ + cindex]];
  }

  // Only use with int constructor
  void push_back(uint64_t input) {
    packer.push_back(input);
  }
  uint64_t get_int(const uint64_t index) const {
    return packer[index];
  }

  // Only use with binary constructor
  void push_back_binary(const uint64_t input) {
    uint64_t f = field_length_;
    do {
      --f;
      packer.push_back((input >> f) % 2);
    } while (f);
  }
  uint64_t binary_get_int(const uint64_t index) const {
    uint64_t value = 0;
    uint64_t start = index * field_length_;
    uint64_t stop = start + field_length_;
    do {
      value = (value << 1) | packer[start++];
    } while (stop != start);
    return value;
  }
  void save_and_clear(const std::string & file_name) {
    packer.save_and_clear(file_name);
  }
  void clear() {
    packer.clear();
  }
  void load(const std::string & file_name, const uint64_t n_entries) {
    packer.load(file_name, n_entries);
  }
  void write_and_reduce(FILE * file, const bool write_all) {
    packer.write_and_reduce(
        file, write_all ? packer.size() : packer.size() / lcm * lcm);
  }

 private:
  Encoder encoder;
  IntPacker packer;
  uint64_t field_length_;
  uint64_t lcm;
};

class read_optional_formats {
 public:
  explicit read_optional_formats(const std::string & mumdex_name) {
    std::ifstream optional_file{mumdex_name + "/optional.txt"};
    std::string line;
    while (optional_file >> line) {
      optional_formats_.push_back(line);
      // std::cout << line << std::endl;
    }
  }
  operator std::vector<std::string>() const {
    return optional_formats_;
  }

 private:
  std::vector<std::string> optional_formats_{};
};

class optional_format_saver {
 public:
  optional_format_saver(const std::vector<std::string> optional,
                 const std::string mumdex_name) {
    std::ofstream opt_meta{mumdex_name + "/optional.txt"};
    for (const auto & opt : optional) {
      opt_meta << opt << std::endl;
    }
  }
};

class OptionalFinder {
 public:
  explicit OptionalFinder(const std::string & opt_id_arg) :
      opt_id{opt_id_arg} { }
  std::string operator()(const std::string & sam_optional) const {
    auto search_pos = 0UL;
    while (search_pos != std::string::npos) {
      auto next_pos = sam_optional.find('\t', search_pos);
      if (sam_optional.compare(search_pos, opt_id.size(), opt_id) == 0) {
        return sam_optional.substr(search_pos + opt_id.size(),
                                   next_pos - search_pos - opt_id.size());
      }
      if (next_pos != std::string::npos) ++next_pos;
      search_pos = next_pos;
    }
    return std::string();
  }
  const std::string opt_id;
};

class ReadSubstringExtractor {
 public:
  ReadSubstringExtractor(const std::string & opt_id_arg,
                         const uint64_t start_arg,
                         const uint64_t length_arg,
                         const uint64_t read_2_offset_arg) :
      finder{opt_id_arg}, start{start_arg}, length{length_arg},
    read_2_offset{read_2_offset_arg} {}
  std::string operator()(const std::string & input, const bool read_2) const {
    const std::string output =
        finder(input).substr(start + read_2_offset * read_2, length);
    if (output.size() != length)
      throw Error("Failed to extract substring in ReadSubstringExtractor")
          << "for opt_id" << finder.opt_id << "and input" << input;
    return output;
  }

 private:
  OptionalFinder finder;
  uint64_t start;
  uint64_t length;
  uint64_t read_2_offset;
};

class OptionalSaver {
 public:
  OptionalSaver(const std::string & name_arg,
                const std::string & alphabet,
                const uint64_t field_length_) :
      name_{name_arg},
    short_name_{name_.substr(name_.find('.') + 1)},
    data{alphabet, field_length_} { }
  virtual void extract(const std::string & optional, const bool) = 0;
  virtual ~OptionalSaver() { }
  void push_back(const std::string & value) {
    data.push_back(value);
  }
  std::string operator[](const uint64_t index) const {
    return data[index];
  }
  uint64_t to_u64(const uint64_t index) const {
    return strtoul(data[index].c_str(), nullptr, 10);
  }
  unsigned int to_u32(const uint64_t index) const {
    return static_cast<unsigned int>(strtoul(data[index].c_str(), nullptr, 10));
  }
  std::string clip(const uint64_t index, const char clipped = ' ') const {
    std::string value = data[index];
    while (value.size() && value.back() == clipped) {
      value.pop_back();
    }
    return value;
  }
  uint64_t size() const {
    return data.size();
  }
  uint64_t field_length() const {
    return data.field_length();
  }
  std::string file_name(const std::string & part_name) const {
    return part_name + "/" + name_ + ".bin";
  }
  void save_and_clear(const std::string & part_name) {
    data.save_and_clear(file_name(part_name));
  }
  void clear() {
    data.clear();
  }
  void load(const std::string & part_name, const uint64_t n_entries) {
    data.load(file_name(part_name), n_entries);
  }
  void write_and_reduce(FILE * file, const bool write_all) {
    data.write_and_reduce(file, write_all);
  }
  std::string name() const {
    return name_;
  }
  std::string short_name() const {
    return short_name_;
  }

 private:
  std::string name_;
  std::string short_name_;
  FixedLengthStrings data;
};

class FixedLengthOptionalSaver : public OptionalSaver {
 public:
  FixedLengthOptionalSaver(const std::string & name_arg,
                           const std::string & opt_id,
                           const std::string & alphabet,
                           const uint64_t field_length_) :
      OptionalSaver{name_arg, alphabet, field_length_}, finder{opt_id} { }
  void extract(const std::string & optional, const bool) {
    push_back(finder(optional));
  }

 private:
  OptionalFinder finder;
};

class VariableLengthOptionalSaver : public OptionalSaver {
 public:
  VariableLengthOptionalSaver(const std::string & name_arg,
                              const std::string & opt_id,
                              const std::string & alphabet,
                              const uint64_t field_length_,
                              const char filler_arg = ' ') :
      OptionalSaver{name_arg, alphabet + filler_arg, field_length_},
    finder{opt_id}, filler{filler_arg} { }
  void extract(const std::string & optional, const bool) {
    std::string found = finder(optional);
    if (found.size() < field_length())
      found.insert(found.size(), field_length() - found.size(), filler);
    push_back(found);
  }

 private:
  OptionalFinder finder;
  char filler;
};

class ReadTagOptionalSaver : public OptionalSaver {
 public:
  ReadTagOptionalSaver(const std::string & name_arg,
                       const std::string & opt_id,
                       const std::string & alphabet,
                       const uint64_t field_length_,
                       const uint64_t start,
                       const uint64_t read_2_offset) :
      OptionalSaver{name_arg, alphabet, field_length_},
    extractor{opt_id, start, field_length_, read_2_offset} { }
  void extract(const std::string & optional, const bool read_2) {
    push_back(extractor(optional, read_2));
  }

 private:
  ReadSubstringExtractor extractor;
};

class OptionalSavers {
 public:
  explicit OptionalSavers(const std::string & mumdex_name,
                          const uint64_t mumdex_size) :
      OptionalSavers{read_optional_formats(mumdex_name)} {
    load(mumdex_name, mumdex_size * 2);
  }
  explicit OptionalSavers(std::vector<std::string> optional_formats) {
    for (const auto format_string : optional_formats) {
      std::istringstream format{format_string};
      std::string type;
      std::getline(format, type, '|');
      if (!format) throw Error("Problem reading type in OptionalSavers");
      uint64_t n;
      format >> n;
      if (!format) throw Error("Problem reading N in OptionalSavers");
      format.get();
      if (type == "ERR") {
        uint64_t s = 33;
        uint64_t r = 42;
        if (format) {
          format >> s;
          format.get();
          format >> r;
          if (!format)
            throw Error("Problem reading S and R in OptionalSavers");
        }
        std::string alphabet;
        for (uint64_t c = s; c != s + r; ++c) {
          alphabet += static_cast<char>(c);
        }
        savers.push_back(std::make_unique<VariableLengthOptionalSaver>(
            "err", "", alphabet, n));
      } else {
        std::string key;
        getline(format, key, '|');
        if (!format) throw Error("Problem reading KEY in OptionalSavers");
        std::string sid = key.substr(0, 2);
        if (type == "FIX" || type == "VAR") {
          std::string alpha;
          getline(format, alpha);
          if (type == "FIX") {
            savers.push_back(std::make_unique<FixedLengthOptionalSaver>(
                std::string("fix.") + sid, key, alpha, n));
          } else {
            savers.push_back(std::make_unique<VariableLengthOptionalSaver>(
                std::string("var.") + sid, key, alpha, n));
          }
        } else if (type == "TAG") {
          uint64_t s;
          uint64_t o;
          format >> s;
          format.get();
          format >> o;
          if (!format)
            throw Error("Problem reading S and O in OptionalSavers");
          savers.push_back(std::make_unique<ReadTagOptionalSaver>(
              std::string("tag.") + sid, key, "ACGTN", n, s, o));
        } else if (type == "INT") {
          throw Error("INT format unimplemented in OptionalSavers");
        } else {
          throw Error("Unknown type for format string in OptionalSavers")
              << type;
        }
      }
    }
  }
  uint64_t id(const std::string & name) const {
    for (uint64_t s{0}; s != savers.size(); ++s) {
      const OptionalSaver & saver{*savers[s]};
      if (saver.short_name() == name) return s;
    }
    throw Error("Saver") << name << "not found";
  }
  uint64_t size() const {
    return savers.size();
  }
  OptionalSaver & operator[](const uint64_t i) {
    return *savers[i];
  }
  const OptionalSaver & operator[](const uint64_t i) const {
    return *savers[i];
  }
  void extract(const std::string & opt1, const std::string & opt2) {
    for (const auto & saver : savers) {
      saver->extract(opt1, 0);
      saver->extract(opt2, 1);
    }
  }
  template<class VECTOR>
  void save_and_clear(const std::string & part_name,
                      OptionalSavers & sorters,
                      const VECTOR & index) {
    for (uint64_t s = 0; s != savers.size(); ++s) {
      const auto & saver = savers[s];
      auto & sorter = sorters[s];
      for (uint64_t i = 0; i != index.size(); ++i) {
        const uint64_t p = index[i];
        sorter.push_back((*saver)[2 * p]);
        sorter.push_back((*saver)[2 * p + 1]);
      }
      sorter.save_and_clear(part_name);
      saver->clear();
    }
  }
  void load(const std::string & part_name, const uint64_t n_entries) {
    for (const auto & saver : savers) {
      saver->load(part_name, n_entries);
    }
  }
  void copy(const OptionalSavers & other_savers, const uint64_t n) {
    for (uint64_t s = 0; s != savers.size(); ++s) {
      savers[s]->push_back(other_savers[s][n]);
    }
  }
  void write_and_reduce(const std::vector<FILE *> files, const bool write_all) {
    for (uint64_t s = 0; s != savers.size(); ++s) {
      savers[s]->write_and_reduce(files[s], write_all);
    }
  }

 private:
  std::vector<std::unique_ptr<OptionalSaver>> savers{};
};

}  // namespace paa

#endif
```
