## Supplementary material for "G-Graph: An interactive genomic graph viewer": MUMdex Source Code for G-Graph: even.cpp

```
//
// even.cpp
//
// simpler version of even_columns.cpp
// displays tabular data as text with even column spacing
// and auto-determines the delimeter where feasible
//
// Copyright 2019 Peter Andrews @ CSHL
//

#include <fstream>
#include <iostream>
#include <map>
#include <memory>
#include <sstream>
#include <string>
#include <vector>
#include <climits>

#include "error.h"
#include "utility.h"

using std::cerr;
using std::cin;
using std::cout;
using std::endl;
using std::exception;
using std::ifstream;
using std::istream;
using std::istringstream;
using std::make_unique;
using std::map;
using std::string;
using std::unique_ptr;
using std::vector;

using paa::Error;

using Widths = vector<unsigned int>;
Widths max_column_widths(1, 0);

using Column = vector<string>;
using Columns = vector<Column>;
Columns rows(1, Column{""});

void print_row(const unsigned int r) {
  const auto & row = rows[r];
  if (rows.size() == 1 || (rows.size() > 1 && r + 1 != rows.size())) {
    for (unsigned int c = 0; c != max_column_widths.size(); ++c) {
      if (row.size() <= c) break;
      const auto & word = row[c];
      cout << word;
      if (c + 1 != max_column_widths.size()) {
        for (unsigned int s = 0; s != max_column_widths[c] - word.size() + 1;
             ++s) {
          cout << ' ';
        }
      }
    }
    cout << '\n';
  }
}

int main(int argc, char ** argv) try {
  paa::exit_on_pipe_close();
  std::ios_base::sync_with_stdio(false);
  cin.tie(nullptr);

  const string usage{"usage: even [-d D] [-r] [input_files ...]"};

  // Process optional arguments
  --argc;
  char delimeter_{0};
  bool running_{false};
  while (argc) {
    bool acted{false};
    if (argc > 1 && argv[1] == string("-d")) {
      delimeter_ = argv[2][0];
      argc -= 2;
      argv += 2;
      acted = true;
    }
    if (argc >= 1 && argv[1] == string("-r")) {
      --argc;
      ++argv;
      running_ = acted = true;
    }
    if (!acted) break;
  }
  const bool running{running_};

  // Open inputs
  vector<unique_ptr<ifstream>> input_files;
  vector<istream *> inputs;
  if (argc) {
    while (argc--) {
      const string file_name{(argv++)[1]};
      input_files.push_back(make_unique<ifstream>(file_name.c_str()));
      if (!*input_files.back())
        throw Error("Could not open file for input") << file_name;
      inputs.push_back(input_files.back().get());
    }
  } else {
    inputs.push_back(&cin);
  }

  // Determine delimeter automatically, if one was not specified on command line
  unique_ptr<istringstream> first_line;
  const char delimeter{[delimeter_, &inputs, &first_line]() {
      if (delimeter_) {
        return delimeter_;
      } else {
        string line;
        getline(*inputs.front(), line);
        map<char, size_t> spaces;
        for (const char c : line) {
          if (isspace(c) || c == ',') {
            ++spaces[c];
          }
        }
        line += '\n';
        first_line = make_unique<istringstream>(line.c_str());
        inputs.insert(inputs.begin(), first_line.get());
        if (spaces.size() == 1) {
          return spaces.begin()->first;
        } else if (spaces.find('\t') != spaces.end()) {
          return '\t';
        } else if (spaces.find(',') != spaces.end()) {
          return ',';
        } else if (spaces.find(' ') != spaces.end()) {
          return ' ';
        } else {
          return '\t';
        }
      }
    }()};

  // Process inputs character by character
  char latest;
  unsigned int column = 0;
  for (istream * in : inputs) {
    while (in->get(latest)) {
      auto & row = rows.back();
      if (latest == delimeter || latest == '\n') {
        if (row.back().size() > max_column_widths[column]) {
          max_column_widths[column] = static_cast<unsigned int>(
              row.back().size());
        }
        if (latest == delimeter) {
          row.push_back("");
          ++column;
          if (column == max_column_widths.size()) {
            max_column_widths.push_back(0);
          }
        } else {
          if (running) {
            print_row(0);
            rows.clear();
          }
          rows.push_back(vector<string>{""});
          column = 0;
        }
      } else {
        row.back().push_back(latest);
      }
    }
  }

  // Output lines, if not done already
  if (!running) {
    if (rows.size() != 1 || rows[0].size() != 1 || rows[0][0].size() != 0) {
      for (unsigned int r = 0; r != rows.size(); ++r) {
        print_row(r);
      }
    }
  }

  return 0;
} catch (Error & e) {
  cerr << "paa::Error:" << endl;
  cerr << e.what() << endl;
  return 1;
} catch(exception & e) {
  cerr << e.what() << endl;
  return 1;
} catch(...) {
  cerr << "Some exception was caught." << endl;
  return 1;
}
```
