## Supplementary material for "G-Graph: An interactive genomic graph viewer": MUMdex Source Code for G-Graph: files.h

```
//
// files.h
//
// classes and functions for dealing with files
//
// Copyright Peter Andrews 2015 @ CSHL
//

#ifndef LONGMEM_FILES_H_
#define LONGMEM_FILES_H_

#include <stdio.h>
#include <sys/mman.h>
#include <sys/stat.h>
#include <unistd.h>
#include <fcntl.h>

#include <string>  // Placed before cstring, no error, why?
#include <algorithm>
#include <cstring>
#include <cstdio>
#include <iostream>
#include <fstream>
#include <limits>
#include <map>
#include <sstream>
#include <thread>
#include <utility>
#include <vector>

#include "error.h"

#ifndef MAP_POPULATE
#define MAP_POPULATE 0
#endif

namespace paa {

extern bool read_ahead;
extern bool memory_mapped;

// Files and directories
inline uint64_t file_size(const std::string & file_name) {
    struct stat st;
    if (stat(file_name.c_str(), &st)) {
      return 0;
    }
    return static_cast<uint64_t>(st.st_size);
}
inline void mkdir(const std::string & dir_name) {
  ::mkdir(dir_name.c_str(), S_IRWXU | S_IRGRP | S_IXGRP | S_IROTH | S_IXOTH);
}
inline bool readable(const std::string & file) {
  return !access(file.c_str(), R_OK);
}
inline void unlink(const std::string & file) {
  if (::unlink(file.c_str())) {
    throw Error("Could not unlink file") << file;
  }
}

inline uint64_t get_block_size(const std::string name) {
  struct stat sb;
  if (stat(name.c_str(), &sb) == -1) {
    perror("stat");
    throw Error("stat call failure for") << name;
  }
  return sb.st_blksize;
}

inline std::string get_next_file(const std::string & name,
                                 const std::string ext) {
  static std::map<std::string, unsigned int> last_indexes;
  for (unsigned int i{last_indexes[name + ext] + 1}; ; ++i) {
    const std::string test{name + "." + std::to_string(i) + "." + ext};
    if (!readable(test)) {
      last_indexes[name] = i;
      return test;
    }
  }
}

// Read Specific columns from disk
class Columns {
 public:
  Columns(const std::string & file_name, const uint64_t size_hint,
          const std::string & columns, const bool header) {
    // Get list of desired column names or numbers
    std::istringstream column_input{columns.c_str()};
    std::string column_spec;
    while (getline(column_input, column_spec, ',')) {
      // column spec is either name or name:type
      std::istringstream spec_stream{column_spec.c_str()};
      std::string column_name{};
      std::string column_type{};
      getline(spec_stream, column_name, ':');
      if (spec_stream) {
        spec_stream >> column_type;
      }
      column_names.push_back(column_name);
      column_types.push_back(column_type);
    }

    // Input file name
    std::ifstream input{file_name.c_str()};
    if (!input) throw Error("Could not open input file") << file_name;

    // Process header, or just use column numbers passed
    using ColumnLookup = std::pair<unsigned int, unsigned int>;
    const std::vector<ColumnLookup> column_numbers{
      [this, header, columns, &input] () {
        std::vector<ColumnLookup> result;
        if (header) {
          // Column names are strings
          std::string header_line;
          getline(input, header_line);
          std::string column_name;
          std::istringstream header_stream{header_line.c_str()};
          unsigned int column{0};
          while (header_stream >> column_name) {
            const std::vector<std::string>::const_iterator found{
              find(column_names.begin(), column_names.end(), column_name)};
            if (found != column_names.end())
              result.emplace_back(column, found - column_names.begin());
            ++column;
          }
        } else {
          // Column names are numbers, starting with 1
          for (unsigned int c{0}; c != column_names.size(); ++c) {
            result.emplace_back(static_cast<unsigned int>(
                stoul(column_names[c]) - 1), c);
            column_names[c] = std::string(header ? "" : "column ") +
                column_names[c];
          }
          sort(result.begin(), result.end(),
               [](const ColumnLookup & lhs, const ColumnLookup & rhs) {
                 return lhs.first < rhs.first;
               });
        }
        if (column_names.size() != result.size()) {
          throw Error("Could not find all columns specified in")
              << columns;
        }
        return result;
      }()};

    if (0) {
      std::cerr << "Parse:" << std::endl;
      for (const std::pair<unsigned int, unsigned int> lu : column_numbers) {
        std::cerr << column_names[lu.second]
                  << " " << lu.first << " " << lu.second << std::endl;
      }
    }

    // Reserve space for data
    data.resize(column_names.size());
    for (unsigned int c{0}; c != data.size(); ++c) {
      data.reserve(size_hint);
    }

    // Read in data line by line
    std::string line;
    std::string text;
    double value{0};
    while (getline(input, line)) {
      std::istringstream stream{line.c_str()};
      std::vector<ColumnLookup>::const_iterator nc{column_numbers.begin()};
     unsigned int c{0};
      while (stream) {
        if (nc != column_numbers.end() && nc->first == c) {
          if (stream >> value) data[nc++->second].push_back(value);
        } else {
          stream >> text;
        }
        ++c;
      }
    }
    if (0) std::cerr << "Read " << data[0].size()
                     << " lines from " << file_name << std::endl;
  }

  const std::string & name(unsigned int c) const { return column_names[c]; }
  const std::string & type(unsigned int c) const { return column_types[c]; }
  uint64_t n_rows() const { return n_cols() ? data[0].size() : 0; }
  unsigned int n_cols() const { return static_cast<unsigned int>(data.size()); }
  const std::vector<double> & operator[](const unsigned int c) const {
    return data[c];
  }

 private:
  std::vector<std::string> column_names{};
  std::vector<std::string> column_types{};
  std::vector<std::vector<double>> data{};
};

// class FileVector {};
// Iterator for file-based vector
template<class Type, template <class ...> class Container>
class VectorIterator {
 public:
  // iterator properties
  using value_type = Type;
  using difference_type = std::ptrdiff_t;
  using pointer = void;
  using reference = void;
  using iterator_category = std::random_access_iterator_tag;

  // constructor
  VectorIterator(const Container<Type> & file_, const uint64_t current_) :
      file{&file_}, current{current_} { }

  // null iterator construction
  explicit VectorIterator(const void *) :
      file{nullptr}, current{static_cast<uint64_t>(-1)} { }

  // value access
  const Type operator*() const { return (*file)[current]; }
  const Type operator[](const uint64_t offset) const {
    return (*file)[current + offset];
  }
  // const Type operator->() const { return (*file)[current]; }

  // iterator comparison
  bool operator!=(const VectorIterator & rhs) const {
    return current != rhs.current;
  }
  bool operator==(const VectorIterator & rhs) const {
    return current == rhs.current;
  }
  bool operator<(const VectorIterator & rhs) const {
    return current < rhs.current;
  }
  int64_t operator-(const VectorIterator & rhs) const {
    return static_cast<int64_t>(current) -
        static_cast<int64_t>(rhs.current);
  }

  // iteration and random access
  VectorIterator & operator++() {
    ++current;
    return *this;
  }
  VectorIterator & operator--() {
    --current;
    return *this;
  }
  VectorIterator & operator+=(const uint64_t offset) {
    current += offset;
    return *this;
  }
  VectorIterator & operator-=(const uint64_t offset) {
    current -= offset;
    return *this;
  }
  VectorIterator operator+(const uint64_t offset) const {
    VectorIterator advanced = *this;
    advanced.current += offset;
    return advanced;
  }
  VectorIterator operator-(const uint64_t offset) const {
    VectorIterator advanced = *this;
    advanced.current -= offset;
    return advanced;
  }

 private:
  const Container<Type> * file;
  uint64_t current{0};
};

// Make an on-disk file (not in memory) act like a read-only vector
template<class Type>
class FileVector {
 public:
  using const_iterator =  VectorIterator<Type, paa::FileVector>;

  // deleted
  FileVector(const FileVector &) = delete;
  FileVector & operator=(const FileVector &) = delete;
  FileVector & operator=(FileVector &&) = delete;

  // construction
  explicit FileVector(const std::string & file_name,
                      const bool warn_empty = true) :
      file{fopen(file_name.c_str(), "rb")} {
    // Try a few times - sometimes nfs is malfunctioning temporarily
    if (file == nullptr) {
      sleep(2);
      file = fopen(file_name.c_str(), "rb");
      if (file == nullptr) {
        sleep(5);
        file = fopen(file_name.c_str(), "rb");
        if (file == nullptr) {
          perror("Open File");
          throw Error("Could not open file in FileVector") << file_name;
        }
      }
    }
    n_elem = file_size(file_name) / sizeof(Type);
    if (warn_empty && n_elem == 0) {
      std::cerr << "Empty file opened " << file_name << std::endl;
    }

    // fileno is not available on cygwin and is not posix
#if 0
    const int fd{fileno(file)};
    if (fd == -1) {
      throw Error("Could not get file descriptor for file") << file_name;
    }
    struct stat buf;
    if (fstat(fd, &buf) == -1) {
      throw Error("Could not get status for file") << file_name;
    }
    const uint64_t file_size{static_cast<uint64_t>(buf.st_size)};
    if (warn_empty && file_size == 0) {
      std::cerr << "Empty file opened " << file_name << std::endl;
    }
    n_elem = file_size / sizeof(Type);
#endif
}

  FileVector(FileVector && other) noexcept :
      file{other.file},
      n_elem{other.n_elem} {
        other.file = nullptr;
        other.n_elem = 0;
      }

  // size
  uint64_t size() const { return n_elem; }
  uint64_t bytes() const { return size() * sizeof(Type); }

  // iteration
  const_iterator begin() const {
    return const_iterator{*this, 0};
  }
  const_iterator end() const {
    return const_iterator{*this, size()};
  }

  // Just a memory location to read into
  union FakeType {
    uint64_t dummy;  // to assure proper alignment
    char data[sizeof(Type)];
  };

  // access
  Type operator[](const uint64_t index) const {
    FakeType entry;
    if (fseek(file, index * sizeof(Type), SEEK_SET) != 0) {
      throw Error("Problem seeking in file");
    }
    if (fread(&entry, sizeof(Type), 1, file) != 1) {
      throw Error("Problem reading from file");
    }
    return reinterpret_cast<Type&>(entry);
  }
  Type back() const { return (*this)[size() - 1]; }

  // destruction
  ~FileVector() {
    if (file != nullptr) {
      fclose(file);
    }
  }

 private:
  FILE * file{};
  uint64_t n_elem{};
};

// Memory or Memory-Mapped read-only vector base class
template<class Type>
class MemoryVectorBase {
 public:
  typedef const Type * const_iterator;
  typedef Type * iterator;

  // deleted
  MemoryVectorBase(const MemoryVectorBase &) = delete;
  MemoryVectorBase & operator=(const MemoryVectorBase &) = delete;
  MemoryVectorBase & operator=(MemoryVectorBase &&) = delete;

  // construction
  MemoryVectorBase() { }
  MemoryVectorBase(MemoryVectorBase && other) noexcept :
      data{other.data}, n_elem{other.n_elem} {
    other.data = nullptr;
    other.n_elem = 0;
  }

  // size
  uint64_t size() const { return n_elem; }
  uint64_t bytes() const { return size() * sizeof(Type); }

  // iteration
  const_iterator begin() const { return data; }
  const_iterator end() const { return data + n_elem; }
  iterator begin() { return data; }
  iterator end() { return data + n_elem; }

  // access
  Type operator[](const uint64_t index) const { return data[index]; }
  Type & operator[](const uint64_t index) { return data[index]; }

 protected:
  Type * data{nullptr};
  uint64_t n_elem{0};
};

// In-Memory read-only vector
template<class Type>
class MemoryVector : public MemoryVectorBase<Type> {
 public:
  // typedefs
  using Base = MemoryVectorBase<Type>;
  using Base::data;
  using Base::n_elem;

  // construction
  MemoryVector(MemoryVector && other) noexcept : Base{std::move(other)} { }
  explicit MemoryVector(const std::string & file_name,
                         const bool warn_empty = true) {
    const int input{open(file_name.c_str(), O_RDONLY)};
    if (input == -1) {
      if (!warn_empty) {
        data = nullptr;
        n_elem = 0;
        return;
      }
      throw Error("could not open input") << file_name << "for reading";
    }
    struct stat buf;
    if (fstat(input, &buf) == -1) {
      throw Error("Could not get status for file") << file_name;
    }
    const uint64_t file_size{static_cast<uint64_t>(buf.st_size)};
    n_elem = file_size / sizeof(Type);
    if (file_size == 0) {
      if (warn_empty) {
        std::cerr << "Empty file in MemoryVector "
                  << file_name << std::endl;
      }
      data = nullptr;
    } else {
      data = static_cast<Type *>(::operator new(sizeof(Type) * n_elem));
      if (data == nullptr) throw Error("Could not allocate memory for")
                               << file_name;
      char * cdata{reinterpret_cast<char *>(data)};
      uint64_t bytes_read{0};
      unsigned int error_count{0};
      while (bytes_read < file_size) {
        const uint64_t bytes_to_read{file_size - bytes_read};
        const int64_t read_result{
          read(input, cdata + bytes_read, bytes_to_read)};
        if (read_result == -1) {
          if (++error_count > 10) {
            perror("System error");
            throw Error("Problem reading file in Memory Vector")
                << file_name << file_size << bytes_to_read;
          }
        } else {
          bytes_read += read_result;
        }
      }
    }
    close(input);
  }

  // destruction
  ~MemoryVector() {
    if (data != nullptr) {
      delete data;
    }
  }
};

// Memory-mapped read-only vector
template<class Type, bool ReadAhead>
class TMappedVector : public MemoryVectorBase<Type> {
 public:
  // typedefs
  using Base = MemoryVectorBase<Type>;
  using Base::data;
  using Base::n_elem;
  using Base::bytes;

  // construction
  TMappedVector() : Base{} { }
  TMappedVector(TMappedVector && other) noexcept : Base{std::move(other)} { }
  explicit TMappedVector(const std::string & file_name,
                         const bool warn_empty = true) {
    const int input{open(file_name.c_str(), O_RDONLY)};
    if (input == -1) {
      if (!warn_empty) {
        data = nullptr;
        n_elem = 0;
        return;
      }
      throw Error("could not open input") << file_name << "for reading";
    }
    struct stat buf;
    if (fstat(input, &buf) == -1) {
      throw Error("Could not get status for file") << file_name;
    }
    const uint64_t file_size{static_cast<uint64_t>(buf.st_size)};
    if (file_size == 0) {
      if (warn_empty) {
        std::cerr << "Empty file in TMappedVector "
                  << file_name << std::endl;
      }
      data = nullptr;
    } else {
      data = static_cast<Type *>(
          mmap(nullptr, file_size, PROT_READ, MAP_SHARED |
               (ReadAhead ? MAP_POPULATE : 0), input, 0));
      if (data == MAP_FAILED) {
        // Need PRIVATE on newer kernels with MAP_POPULATE
        data = static_cast<Type *>(
            mmap(nullptr, file_size, PROT_READ, MAP_PRIVATE |
                 (ReadAhead ? MAP_POPULATE : 0), input, 0));
        if (data == MAP_FAILED) {
          perror("System Error in mmap");
          throw Error("Memory mapping error for mapped file")
              << file_name << file_size;
        }
      }
    }
    n_elem = file_size / sizeof(Type);
    close(input);
  }

  // destruction
  ~TMappedVector() {
    if (n_elem) {
      if (munmap(data, bytes())) {
        perror("munmap error in TMappedVector");
      }
    }
  }
};

// PreMapped loads slowly, but is used quickly
template <class Type> using PreMappedVector = TMappedVector<Type, true>;
// UnMapped loads instantly, but is used slowly at first
template <class Type> using UnMappedVector = TMappedVector<Type, false>;
// Use UnMapped as default
template <class Type> using MappedVector = UnMappedVector<Type>;

//
// Class that loads data from text file the first time,
// and saves binary cache for later use of file
//
template <class Data>
class BinaryCache {
 public:
  class NormalFileEnd {};

  template <class ParseStreamFun>
  BinaryCache(const std::string & input_file_name,
              ParseStreamFun parse_line,
              std::string binary_file_name = "") {
    if (binary_file_name.empty()) {
      binary_file_name = input_file_name + ".bin";
    }
    if (!readable(binary_file_name)) {
      try {
        std::ifstream in_stream{input_file_name.c_str()};
        std::ofstream out_stream{binary_file_name.c_str(), std::ios::binary};
        if (!in_stream) throw Error("Could not open input file in BinaryCache")
                         << input_file_name;
        while (in_stream) {
          const Data item{parse_line(in_stream)};
          out_stream.write(reinterpret_cast<const char *>(&item), sizeof(Data));
        }
      } catch (NormalFileEnd &) {
        if (false) std::cerr << "File end" << std::endl;
      }
    }
    new (this) BinaryCache<Data>{binary_file_name};
  }

  explicit BinaryCache(const std::string & binary_file_name) :
      data{binary_file_name} { }

  uint64_t size() const { return data.size(); }
  const Data & operator[](const uint64_t index) const {
    return data[index];
  }
  const Data * begin() const { return data.begin(); }
  const Data * end() const { return data.end(); }

 private:
  const PreMappedVector<Data> data{"/dev/null", false};
};

inline void bwritec(FILE * output, const void * data, const std::string & name,
                    const uint64_t count) {
  const uint64_t written = fwrite(data, 1, count, output);
  if (written != count) {
    perror(nullptr);
    throw Error("problem writing") << count << "bytes at" << name
                                   << "only wrote" << written;
  }
}

inline void bwritec(const std::string & filename, const void * data,
                    const std::string & name, const uint64_t count) {
  FILE * output = fopen(filename.c_str(), "wb");
  if (output == nullptr)
    throw Error("could not open output") << filename << "for writing";
  bwritec(output, data, name, count);
  if (fclose(output) != 0)
    throw Error("problem closing output file") << filename;
}

// Flexible Memory or Mapped vector
// memory - read / write / change size
// mapped - read only
template<class Type>
class FlexVector : public MemoryVectorBase<Type> {
 public:
  // typedefs
  using Base = MemoryVectorBase<Type>;
  using Base::data;
  using Base::n_elem;
  using Base::bytes;

  // construction
  FlexVector(const FlexVector &) = delete;
  FlexVector & operator=(const FlexVector &) = delete;
  FlexVector & operator=(FlexVector &&) = delete;
  FlexVector() : Base{} { }
  FlexVector(FlexVector && other) noexcept : Base{std::move(other)},
    mapped_{other.mapped_} { other.mapped_ = false; }
  explicit FlexVector(const uint64_t new_n_elem) : Base{} {
    clear_and_resize(new_n_elem);
  }
  explicit FlexVector(const std::string & file_name,
                      const bool mapped__ = true,
                      const bool read_ahead_ = false,
                      const bool warn_empty = true) :
      mapped_{mapped__} {
    if (mapped_) {
      read_mapped(file_name, read_ahead_, warn_empty);
    } else {
      read_memory(file_name);
    }
  }

  // destruction
  ~FlexVector() {
    // std::cerr << "Destroy FlexVector " << n_elem << " " << data << " "
    //          << mapped_ << std::endl;
    free();
  }

  // Common functions
  void free() {
    if (data) {
      if (mapped_) {
        if (munmap(data, bytes())) {
          perror("munmap error in FlexVector");
        }
      } else {
        delete[] data;
      }
    }
  }
  void save(const std::string & file_name) const {
    bwritec(file_name, data, "FlexVector", n_elem * sizeof(Type));
  }

  // Memory only functions
  void clear_and_resize(const uint64_t new_n_elem) {
    if (new_n_elem != n_elem) {
      free();
      n_elem = new_n_elem;
      data = new Type[n_elem]();
    } else {
      for (uint64_t i{0}; i != n_elem; ++i) {
        data[i] = Type();
      }
    }
  }
  void read_memory(const std::string &) {
    throw Error("read_memory not implemented yet");
  }

  // Mapped only functions
  void read_mapped(const std::string & file_name,
                   const bool read_ahead_ = true,
                   const bool warn_empty = true) {
    free();
    mapped_ = true;
    const int fid{open(file_name.c_str(), O_RDONLY)};
    if (fid == -1) {
      throw Error("could not open input") << file_name << "for reading";
    }
    struct stat buf;
    if (fstat(fid, &buf) == -1) {
      throw Error("Could not get status for file") << file_name;
    }
    const uint64_t file_size{static_cast<uint64_t>(buf.st_size)};
    if (file_size == 0) {
      if (warn_empty) {
        std::cerr << "Empty file in FlexVector " << file_name << std::endl;
      }
      data = nullptr;
    } else {
      data = static_cast<Type *>(
          mmap(nullptr, file_size, PROT_READ, MAP_SHARED |
               (read_ahead_ ? MAP_POPULATE : 0), fid, 0));
      if (data == MAP_FAILED) {
        // Need PRIVATE on newer kernels with MAP_POPULATE
        data = static_cast<Type *>(
            mmap(nullptr, file_size, PROT_READ, MAP_PRIVATE |
                 (read_ahead_ ? MAP_POPULATE : 0), fid, 0));
        if (data == MAP_FAILED) {
          perror("System Error in mmap");
          throw Error("Memory mapping error for mapped file")
              << file_name << file_size;
        }
      }
    }
    n_elem = file_size / sizeof(Type);
    close(fid);
  }

 private:
  bool mapped_{false};
};

template<class T>
void bwrite(FILE * output, const T & data, const std::string & name,
            const uint64_t count = 1) {
  bwritec(output, &data, name, sizeof(T) * count);
}

// void bwritec(const std::string & filename, const void * data,
//             const std::string & name, const uint64_t count);

template<class T>
void bwrite(const std::string & filename, const T & data,
            const std::string & name,
            const uint64_t count = 1) {
  bwritec(filename, &data, name, sizeof(T) * count);
}

void breadc(FILE * input, void * data, const std::string & name,
            const uint64_t count);

template<class T>
void bread(FILE * input, T & data, const std::string & name,
           const uint64_t count = 1) {
  breadc(input, &data, name, sizeof(T) * count);
}

void breadc(const std::string & filename, void * & data,
            const std::string & name, const uint64_t count);

template<class T>
void bread(const std::string & filename, T * & data,
           const std::string & name,
           const uint64_t count = 1) {
  breadc(filename, reinterpret_cast<void*&>(data), name, count * sizeof(T));
}

template<class Type>
class GrowingVector {
 public:
  typedef Type * iterator;
  typedef const Type * const_iterator;

  // deleted
  GrowingVector(const GrowingVector &) = delete;
  GrowingVector & operator=(const GrowingVector &) = delete;

  // construction, etc
  GrowingVector() noexcept(false) : GrowingVector{initial_size} {}
  explicit GrowingVector(const uint64_t start_size) noexcept(false) :
      capacity{start_size},
      data{static_cast<Type *>(::operator new(sizeof(Type) * capacity))} { }
  GrowingVector(GrowingVector && other) noexcept :
      n_elem{other.n_elem}, capacity{other.capacity}, data{other.data} {
    other.n_elem = 0;
    other.capacity = 0;
    other.data = nullptr;
  }
  GrowingVector & operator=(GrowingVector && other) noexcept {
    if (capacity) delete data;
    n_elem = other.n_elem;
    capacity = other.capacity;
    data = other.data;
    other.n_elem = 0;
    other.capacity = 0;
    other.data = nullptr;
    return *this;
  }

  // expansion
  template<typename... VArgs>
  void emplace_back(VArgs && ... args) {
    expand_if_needed();
    new (data + n_elem++) Type(std::forward<VArgs>(args) ...);
  }
  void push_back(const Type val) {
    expand_if_needed();
    data[n_elem++] = val;
  }
  template <class P>
  void insert_back(P b, P e) {
    while (b != e) {
      push_back(*(b++));
    }
  }

  // info
  uint64_t bytes() const { return capacity * sizeof(Type); }
  uint64_t size() const { return n_elem; }

  // read only access
  const Type * begin() const { return data; }
  const Type * end() const { return data + n_elem; }
  Type operator[](const uint64_t index) const { return data[index]; }
  const Type back() const { return data[n_elem - 1]; }

  // write access
  Type * begin() { return data; }
  Type * end() { return data + n_elem; }
  Type & operator[](const uint64_t index) { return data[index]; }
  Type & back() { return data[n_elem - 1]; }

  // shrinking
  void clear() { n_elem = 0; }
  void reduce_size(const uint64_t new_size) { n_elem = new_size; }

  // saving
  void save(const std::string & file_name) const {
    bwritec(file_name, data, "GrowingVector", n_elem * sizeof(Type));
  }
  void write(std::FILE * out_file) const {
    bwritec(out_file, data, "GrowingVector", n_elem * sizeof(Type));
  }
  void write_n(std::FILE * out_file, const uint64_t n) const {
    bwritec(out_file, data, "GrowingVector", n * sizeof(Type));
  }

  // destruction
  ~GrowingVector() { if (capacity) delete data; }

 private:
  void expand_if_needed() {
    if (n_elem + 1 > capacity) {
      capacity *= 2;
      Type * new_data_location =
          static_cast<Type *>(::operator new(sizeof(Type) * capacity));
      memcpy(new_data_location, data, n_elem * sizeof(Type));
      delete data;
      data = new_data_location;
    }
  }
  static constexpr uint64_t initial_size{1024};
  uint64_t n_elem{0};
  uint64_t capacity{0};
  Type * data{nullptr};
};

class MappedFile {
 public:
  // deleted
  MappedFile(const MappedFile &) = delete;
  MappedFile operator=(const MappedFile &) = delete;
  MappedFile & operator=(MappedFile &&) = delete;

  MappedFile();
  explicit MappedFile(const std::string & file_name_,
                      const bool warn_empty = true);
  MappedFile(MappedFile && other) noexcept;
  ~MappedFile();
  void load(const std::string & file_name_,
            const bool warn_empty = true);
  const std::string & name() const {
    return file_name;
  }
  void unmap();
  int advise(const char * start, uint64_t length, const int advice) const;
  void sequential(const char * start = nullptr,
                  const uint64_t length = 0) const;
  void random(const char * start = nullptr,
              const uint64_t length = 0) const;
  void unneeded(const char * start = nullptr,
                const uint64_t length = 0) const;
  void needed(const char * start = nullptr,
              const uint64_t length = 0) const;
  char * begin() {
    return file_begin;
  }
  char * end() {
    return file_end;
  }
  const char * begin() const {
    return file_begin;
  }
  const char * end() const {
    return file_end;
  }
  const char * cbegin() const {
    return file_begin;
  }
  const char * cend() const {
    return file_end;
  }
  uint64_t size() const {
    return static_cast<uint64_t>(file_end - file_begin);
  }
  uint64_t page_size() const {
    return page;
  }

 private:
  std::string file_name{};
  char * file_begin{nullptr};
  char * file_end{nullptr};
  uint64_t page{0};
};

class BinWriter {
 public:
  explicit BinWriter(const std::string & filename) :
      outfile{fopen(filename.c_str(), "wb")} {
    if (outfile == nullptr)
      throw Error("could not open outfile") << filename << "for writing";
  }
  BinWriter(const BinWriter &) = delete;
  BinWriter operator=(const BinWriter &) = delete;
  ~BinWriter() {
    if (fclose(outfile) != 0)
      std::cerr << "problem closing BinWriter outfile" << std::endl;
  }
  FILE * outfile;
};
template <class Out>
BinWriter & operator<<(BinWriter & writer, const Out out) {
  bwrite(writer.outfile, out, "some binary value", 1);
  return writer;
}

//
// FileMerger
//
// Keeps list of file names
// merges the objects in them
//
// keeps sorted list (1) of objects from front of files
// no objects elsewhere are lower than highest object in list (A)
//
// higher objects are still in files or in a separate sorted array (2)
//
// Merger opens and reads from files at current position
// then sorts objects in (2)
//
// when (1) is empty, (2) is transferred to (1) so that (A) is satisfied

//
// Buffered Closed File
//
// Read a stream from many thousands of files at once
// but can only have open 1000 or so at a time
// how to handle?
//
// Want to limit file open/close operations
// Want to limit read operations
// Want data from all files to be accessible quickly
//   this means buffering, while attempting to keep
//   all soon-to-be-used data in cache if possible,
//   and maybe read-aheads to limit wait times for file access
//
//   open file, read into big buffer, close file,
//   copy section into small buffer
//   read from small buffer until exhausted
//   copy from big buffer into small buffer
//   When big buffer exhausted, open thread to replenish
//
//   keep small buffers in cache!
//   Files are intended to be stored in an array!
//   picture 4096 files
//   16 cores * 32 KB = 512 KB
//   512 KB / 4096 = 128 bytes
//   if 24 bytes per record
//   small buffer is 5.3 objects only!
//
//   Similar reasoning gives for 20 MB shared cache
//   big buffer is 10248 bytes and holds 426.6 objects
//
//   ~15 Million objects chr 1 per file
//   30,000 file opens and reads per file
//
// 16 cores on wigclust 17-24
// 32 KB / core L1 cache
// 256 KB / core L2 cache
// 20 MB L3 cache x 2 processors
//
// Designed for sequential access
// using next()
// but can do initial binary search while open to find good starting point?
//
template <class Type,
          unsigned int small_buffer_bytes = 128,
          unsigned int big_buffer_bytes = 10240>
class BufferedClosedFile {
};

template<class Type>
class OldMappedVector {
 public:
  typedef Type * iterator;
  typedef const Type * const_iterator;

  // deleted
  OldMappedVector(const OldMappedVector &) = delete;
  OldMappedVector & operator=(const OldMappedVector &) = delete;
  OldMappedVector & operator=(OldMappedVector &&) = delete;

  // use these member functions during building only
  OldMappedVector() : OldMappedVector{initial_size} {}
  explicit OldMappedVector(const uint64_t start_size) : capacity{start_size},
    data{static_cast<Type *>(::operator new(sizeof(Type) * capacity))} { }
  OldMappedVector(OldMappedVector && old) noexcept :
      file{std::move(old.file)}, mapped{old.mapped},
    n_elem{old.n_elem}, capacity{old.capacity}, data{old.data} {
      old.mapped = false;
      old.capacity = 0;
    }

  template<typename... VArgs>
  void emplace_back(VArgs && ... args) {
    expand_if_needed();
    new (data + n_elem++) Type(std::forward<VArgs>(args) ...);
  }
  void push_back(const Type val) {
    expand_if_needed();
    data[n_elem++] = val;
  }
  template <class P>
  void insert_back(P b, P e) {
    while (b != e) {
      push_back(*(b++));
    }
  }
  Type * begin() { return data; }
  Type * end() { return data + n_elem; }
  void clear() { n_elem = 0; }
  void reduce_size(const uint64_t new_size) { n_elem = new_size; }
  void save(const std::string & file_name) const {
    bwritec(file_name, data, "OldMappedVector", n_elem * sizeof(Type));
  }
  void write(std::FILE * out_file) const {
    bwritec(out_file, data, "OldMappedVector", n_elem * sizeof(Type));
  }
  void write_n(std::FILE * out_file, const uint64_t n) const {
    bwritec(out_file, data, "OldMappedVector", n * sizeof(Type));
  }

  // use these member function during reading only
  explicit OldMappedVector(const std::string & file_name,
                        const bool warn_empty = true) :
      file{file_name, warn_empty},
    mapped{file.begin() == nullptr ? false : true},
    n_elem{file.size() / sizeof(Type)},
    capacity{n_elem},
    data{reinterpret_cast<Type *>(file.begin())} { }
  const std::string & name() const { return file.name(); }

  // these member functions can be used anytime
  uint64_t bytes() const { return capacity * sizeof(Type); }
  uint64_t size() const { return n_elem; }
  const Type * begin() const { return data; }
  const Type * end() const { return data + n_elem; }
  Type operator[](const uint64_t index) const { return data[index]; }
  Type & operator[](const uint64_t index) { return data[index]; }
  const Type back() const { return data[n_elem - 1]; }
  Type & back() { return data[n_elem - 1]; }
  ~OldMappedVector() { if (!mapped && capacity) delete data; }

 private:
  void expand_if_needed() {
    if (n_elem + 1 > capacity) {
      capacity *= 2;
      Type * new_data_location =
          static_cast<Type *>(::operator new(sizeof(Type) * capacity));
      memcpy(new_data_location, data, n_elem * sizeof(Type));
      delete data;
      data = new_data_location;
    }
  }
  static constexpr uint64_t initial_size{1000};
  MappedFile file{};
  bool mapped{false};
  uint64_t n_elem{0};
  uint64_t capacity{0};
  Type * data{nullptr};
};

//
// a potentially dangerous class - exists in a build state or a read state
// and some member functions can only be used in one of the states
//
template<class Type>
class OlderMappedVector {
 public:
  typedef Type * iterator;
  typedef const Type * const_iterator;

  // deleted
  OlderMappedVector(const OlderMappedVector &) = delete;
  OlderMappedVector & operator=(const OlderMappedVector &) = delete;
  OlderMappedVector & operator=(OlderMappedVector &&) = delete;

  // use these member functions during building only
  OlderMappedVector() : OlderMappedVector{initial_size} {}
  explicit OlderMappedVector(const uint64_t start_size) : capacity{start_size},
    data{static_cast<Type *>(::operator new(sizeof(Type) * capacity))} { }
  OlderMappedVector(OlderMappedVector && old) noexcept :
      file{std::move(old.file)}, mapped{old.mapped},
    n_elem{old.n_elem}, capacity{old.capacity}, data{old.data} {
      old.mapped = false;
      old.capacity = 0;
    }
  template<typename... VArgs>
  void emplace_back(VArgs && ... args) {
    expand_if_needed();
    new (data + n_elem++) Type(std::forward<VArgs>(args) ...);
  }
  void push_back(const Type val) {
    expand_if_needed();
    data[n_elem++] = val;
  }
  template <class P>
  void insert_back(P b, P e) {
    while (b != e) {
      push_back(*(b++));
    }
  }
  Type * begin() { return data; }
  Type * end() { return data + n_elem; }
  void clear() { n_elem = 0; }
  void reduce_size(const uint64_t new_size) { n_elem = new_size; }
  void save(const std::string & file_name) const {
    bwritec(file_name, data, "OlderMappedVector", n_elem * sizeof(Type));
  }
  void write(std::FILE * out_file) const {
    bwritec(out_file, data, "OlderMappedVector", n_elem * sizeof(Type));
  }
  void write_n(std::FILE * out_file, const uint64_t n) const {
    bwritec(out_file, data, "OlderMappedVector", n * sizeof(Type));
  }

  // use these member function during reading only
  explicit OlderMappedVector(const std::string & file_name,
                        const bool warn_empty = true) :
      file{file_name, warn_empty},
    mapped{file.begin() == nullptr ? false : true},
    n_elem{file.size() / sizeof(Type)},
    capacity{n_elem},
    data{reinterpret_cast<Type *>(file.begin())} { }
  const std::string & name() const { return file.name(); }
  void load(const std::string & file_name_, const bool warn_empty = true) {
    file.load(file_name_, warn_empty);
    mapped = file.begin() == nullptr ? false : true;
    n_elem = file.size() / sizeof(Type);
    data = reinterpret_cast<Type *>(file.begin());
  }

  // these member functions can be used anytime
  uint64_t bytes() const { return capacity * sizeof(Type); }
  uint64_t size() const { return n_elem; }
  const Type * begin() const { return data; }
  const Type * end() const { return data + n_elem; }
  Type operator[](const uint64_t index) const { return data[index]; }
  Type & operator[](const uint64_t index) { return data[index]; }
  const Type back() const { return data[n_elem - 1]; }
  Type & back() { return data[n_elem - 1]; }
  ~OlderMappedVector() { if (!mapped && capacity) delete data; }

 private:
  void expand_if_needed() {
    if (n_elem + 1 > capacity) {
      capacity *= 2;
      Type * new_data_location =
          static_cast<Type *>(::operator new(sizeof(Type) * capacity));
      memcpy(new_data_location, data, n_elem * sizeof(Type));
      delete data;
      data = new_data_location;
    }
  }
  static constexpr uint64_t initial_size{1000};
  MappedFile file{};
  bool mapped{false};
  uint64_t n_elem{0};
  uint64_t capacity{0};
  Type * data{nullptr};
};

template<class BigInt, class SmallInt>
class CompressedInts {
 public:
  explicit CompressedInts(const uint64_t capacity = 0,
                          const uint64_t n_lookup = 0) :
      lookup{n_lookup}, small{capacity} { }
  explicit CompressedInts(const std::string & dir,
                          const unsigned int small_start = 0,
                          const unsigned int lookup_start = 0) :
      lookup{dir + "/lookup.bin"},
    small{dir + "/counts.bin"},
    big{dir + "/over.bin"},
    small_position{small_start},
    big_position{lookup[lookup_start]} {}
#if 0
  CompressedInts(CompressedInts && other) noexcept {
    lookup = move(other.lookup);
    small = move(other.small);
    big = move(other.big);
    small_position = other.small_position;
    big_position = other.big_position;
  }
#endif
  BigInt next_int() const {
    if (small_position == small.size()) {
      throw Error("Tried to read past end of CompressedInts");
      return std::numeric_limits<BigInt>::max();
    } else {
      const SmallInt s = small[small_position++];
      if (s == std::numeric_limits<SmallInt>::max()) {
        return big[big_position++];
      } else {
        return s;
      }
    }
  }
  void add_int(unsigned int b) {
    if (b > std::numeric_limits<BigInt>::max()) {
      std::cerr << "add_int encountered big int " << b << std::endl;
      b = std::numeric_limits<BigInt>::max();
    }
    if (b >= std::numeric_limits<SmallInt>::max()) {
      small.push_back(std::numeric_limits<SmallInt>::max());
      big.push_back(static_cast<BigInt>(b));
    } else {
      small.push_back(static_cast<SmallInt>(b));
    }
  }
  void print_savings() const {
    std::cerr << "Saved " << small.size() * (sizeof(BigInt)-sizeof(SmallInt)) -
        big.size() * sizeof(BigInt) << " bytes" << std::endl;
  }
  void add_lookup_entry() {
    lookup.push_back(static_cast<unsigned int>(big.size()));
  }

  void save(const std::string & dir_name) const {
    mkdir(dir_name);
    std::ostringstream counts_filename;
    counts_filename << dir_name << "/counts.bin";
    std::FILE * counts_file = fopen(counts_filename.str().c_str(), "wb");
    if (counts_file == nullptr) throw Error("Problem opening counts file")
                                    << counts_filename.str();
    if (fwrite(small.begin(), sizeof(SmallInt), small.size(), counts_file) !=
        small.size())
      throw Error("Problem writing in counts file")
          << counts_filename.str();
    if (fclose(counts_file)) throw Error("Problem closing counts file")
                                 << counts_filename.str();
    std::ostringstream over_filename;
    over_filename << dir_name << "/over.bin";
    std::FILE * over_file = fopen(over_filename.str().c_str(), "wb");
    if (over_file == nullptr) throw Error("Problem opening over file")
                                  << over_filename.str();
    if (fwrite(big.begin(), sizeof(BigInt), big.size(), over_file) !=
        big.size())
      throw Error("Problem writing in over file") << over_filename.str();
    if (fclose(over_file)) throw Error("Problem closing over file")
                               << over_filename.str();
    std::ostringstream lookup_filename;
    lookup_filename << dir_name << "/lookup.bin";
    std::FILE * lookup_file = fopen(lookup_filename.str().c_str(), "wb");
    if (lookup_file == nullptr) throw Error("Problem opening lookup file")
                                    << lookup_filename.str();
    if (fwrite(lookup.begin(), sizeof(unsigned int),
               lookup.size(), lookup_file) != lookup.size())
      throw Error("Problem writing in lookup file")
          << lookup_filename.str();
    if (fclose(lookup_file)) throw Error("Problem closing lookup file")
                                 << lookup_filename.str();
    print_savings();
  }
  void relocate(const uint64_t new_small, const uint64_t new_lookup) const {
    small_position = new_small;
    big_position = lookup[new_lookup];
  }
  uint64_t size() const {
    return small.size();
  }
  SmallInt clipped_result(const uint64_t i) const {
    return small[i];
  }

 private:
  OlderMappedVector<unsigned int> lookup;
  OlderMappedVector<SmallInt> small;
  OlderMappedVector<BigInt> big{};
  mutable uint64_t small_position{0};
  mutable uint64_t big_position{0};
};

typedef CompressedInts<uint16_t, uint8_t> Compressed;

}  // namespace paa

#endif  // LONGMEM_FILES_H_
```
