## Supplementary material for "G-Graph: An interactive genomic graph viewer": MUMdex Source Code for G-Graph: filter_table.sh

```
#! /bin/bash

# direct filtered lines to this file
if [ "$1" = "-e" ] ; then
    shift
    filtered_out="$1"
    shift
fi

# verbosity
if [ "$1" = "-v" ] ; then
    shift
    if [ "$1" != "" ] ; then
        echo filter: "$1"
    else
        echo no filter was applied
    fi
fi 1>&2

# get table header
read header

# make column name substitution pattern
subs=$(
    echo "$header" |
    sed 's/\s/\n/g' |
    cat -n |
    while read col name ; do
        echo $col $name $(echo $name | wc -c)
    done |
    sort -k3nr |
    while read col2 name2 chars ; do
        echo -n "s/$name2/\$$col2/g;"
    done
)

# protect text in quotes from column substitutions - very tricky!
# ie makes sure filter 'chr ~ "chr5"' subs to
#                      '$8 ~ "chr5"' instead of
#                      '$8 ~ "$85"' 
psubs=$(
    echo "$@" |
    perl -pe 'my (@names) = /"(\S+)"/g ; print join("\n", @names, "")' |
    while read name ; do
        echo $name $(echo $name | wc -c)
    done |
    sort -k2rn |
    tac |
    cat -n |
    tac |
    while read id name2 chars ; do
        echo to: "s/\"$name2\"/PROTECTED$id/g;"
        echo from: "s/PROTECTED$id/\"$name2\"/g;"
    done
)
tosubs=$(echo $(echo "$psubs" | grep ^to: | awk '{print $2}'))
fromsubs=$(echo $(echo "$psubs" | grep ^from: | awk '{print $2}'))

# translate filter from column names to column numbers
filter=$(echo "$@" | sed "$tosubs" | sed "$subs" | sed "$fromsubs")
# echo rewritten filter is "$filter" 1>&2 

# filter table input
(
    echo "$header"
    [ -n "$filtered_out" ] && echo "$header" 1>&2
    if [ "$1" != "" ] ; then
        gawk '
function abs(VALUE) {return VALUE < 0 ? -VALUE : VALUE}
function max(L, R) {return L < R ? R : L}
function min(L, R) {return L > R ? R : L}
{
if ('"$filter"') {
  print
}'"$(
        [ -n "$filtered_out" ] && echo ' else {
  print > "/dev/stderr"
}'
        )"'
}'
    else
        cat
    fi
) 2> >([ -n "$filtered_out" ] && cat > "$filtered_out" || (cat 1>&2))

exit 0
```
