## Supplementary material for "G-Graph: An interactive genomic graph viewer": MUMdex Source Code for G-Graph: lines_at_pos.cpp

```
//
// lines_at_pos.cpp
//
// extracts data lines for selected positions
//
// Copyright 2019 Peter Andrews @ CSHL
//

#include <fstream>
#include <iostream>
#include <string>

#include "error.h"
#include "utility.h"

using std::cerr;
using std::cin;
using std::cout;
using std::endl;
using std::exception;
using std::ifstream;
using std::string;

using paa::Error;

int main(int argc, char ** argv) try {
  paa::exit_on_pipe_close();
  std::ios_base::sync_with_stdio(false);
  cin.tie(nullptr);

  const string usage{"usage: counts_at pos_file data_file"};
  if (--argc != 2) throw Error(usage);

  const string pos_name{argv[1]};
  ifstream pos_file{pos_name.c_str()};
  if (!pos_file) throw Error("Could not open pos file") << pos_name;

  const string data_name{argv[2]};
  ifstream data_file{data_name.c_str()};
  if (!data_file) throw Error("Could not open data file") << data_name;

  // pos_file.ignore(10000, '\n');
  string chr_name;
  unsigned int pos;
  string data_chr_name;
  unsigned int data_pos;
  string line;
  while (pos_file >> chr_name >> pos) {
    pos_file.ignore(10000, '\n');
    // cerr << "Looking for " << chr_name << " " << pos << endl;
    while (data_file >> data_chr_name >> data_pos) {
      if (data_chr_name == chr_name && pos == data_pos) {
        getline(data_file, line);
        cout << chr_name << '\t' << pos << line << '\n';
        break;
      } else {
        // cerr << "miss " << data_chr_name << " " << data_pos << endl;
        data_file.ignore(1000000000, '\n');
      }
    }
  }

  return 0;
} catch (Error & e) {
  cerr << "paa::Error:" << endl;
  cerr << e.what() << endl;
  return 1;
} catch(exception & e) {
  cerr << e.what() << endl;
  return 1;
} catch(...) {
  cerr << "Some exception was caught." << endl;
  return 1;
}
```
