## Supplementary material for "G-Graph: An interactive genomic graph viewer": MUMdex Source Code for G-Graph: lowess.h

```
//
// lowess.h
//
// Parts at end copyright 2018 Peter Andrews @ CSHL
//

//
// Copyright (c) 2015, Hannes Roest
// All rights reserved.
//
// This software is released under a three-clause BSD license:
// Redistribution and use in source and binary forms, with or without
// modification, are permitted provided that the following conditions are met:
//  * Redistributions of source code must retain the above copyright
//    notice, this list of conditions and the following disclaimer.
//  * Redistributions in binary form must reproduce the above copyright
//    notice, this list of conditions and the following disclaimer in the
//    documentation and/or other materials provided with the distribution.
//  * Neither the name of any author or any participating institution
//    may be used to endorse or promote products derived from this software
//    without specific prior written permission.
// --------------------------------------------------------------------------
// THIS SOFTWARE IS PROVIDED BY THE COPYRIGHT HOLDERS AND CONTRIBUTORS "AS IS"
// AND ANY EXPRESS OR IMPLIED WARRANTIES, INCLUDING, BUT NOT LIMITED TO, THE
// IMPLIED WARRANTIES OF MERCHANTABILITY AND FITNESS FOR A PARTICULAR PURPOSE
// ARE DISCLAIMED. IN NO EVENT SHALL ANY OF THE AUTHORS OR THE CONTRIBUTING
// INSTITUTIONS BE LIABLE FOR ANY DIRECT, INDIRECT, INCIDENTAL, SPECIAL,
// EXEMPLARY, OR CONSEQUENTIAL DAMAGES (INCLUDING, BUT NOT LIMITED TO,
// PROCUREMENT OF SUBSTITUTE GOODS OR SERVICES; LOSS OF USE, DATA, OR PROFITS;
// OR BUSINESS INTERRUPTION) HOWEVER CAUSED AND ON ANY THEORY OF LIABILITY,
// WHETHER IN CONTRACT, STRICT LIABILITY, OR TORT (INCLUDING NEGLIGENCE OR
// OTHERWISE) ARISING IN ANY WAY OUT OF THE USE OF THIS SOFTWARE, EVEN IF
// ADVISED OF THE POSSIBILITY OF SUCH DAMAGE.

// Modified Peter Andrews @ CSHL just to fix cpplint complaints

/*
 *              COMPUTER PROGRAMS FOR LOCALLY WEIGHTED REGRESSION
 * 
 *             This package consists  of  two  FORTRAN  programs  for
 *        smoothing    scatterplots   by   robust   locally   weighted
 *        regression, or lowess.   The  principal  routine  is  LOWESS
 *        which   computes   the  smoothed  values  using  the  method
 *        described in The Elements of Graphing Data, by William S.
 *        Cleveland    (Wadsworth,    555 Morego   Street,   Monterey,
 *        California 93940).
 * 
 *             LOWESS calls a support routine, LOWEST, the code for
 *        which is included. LOWESS also calls a routine  SORT,  which
 *        the user must provide.
 * 
 *             To reduce the computations, LOWESS  requires  that  the
 *        arrays  X  and  Y,  which  are  the  horizontal and vertical
 *        coordinates, respectively, of the scatterplot, be such  that
 *        X  is  sorted  from  smallest  to  largest.   The  user must
 *        therefore use another sort routine which will sort X  and  Y
 *        according  to X.
 *             To summarize the scatterplot, YS,  the  fitted  values,
 *        should  be  plotted  against X.   No  graphics  routines are
 *        available in the package and must be supplied by the user.
 * 
 *             The FORTRAN code for the routines LOWESS and LOWEST has
 *        been   generated   from   higher   level   RATFOR   programs
 *        (B. W. Kernighan, ``RATFOR:  A Preprocessor for  a  Rational
 *        Fortran,''  Software Practice and Experience, Vol. 5 (1975),
 *        which are also included.
 * 
 * 
 *                                   LOWESS
 * 
 * 
 * 
 *        Calling sequence
 * 
 *        CALL LOWESS(X,Y,N,F,NSTEPS,DELTA,YS,RW,RES)
 * 
 *        Purpose
 * 
 *        LOWESS computes the smooth of a scatterplot of Y  against  X
 *        using  robust  locally  weighted regression.  Fitted values,
 *        YS, are computed at each of the  values  of  the  horizontal
 *        axis in X.
 * 
 *        Argument description
 * 
 *              X = Input; abscissas of the points on the
 *                  scatterplot; the values in X must be ordered
 *                  from smallest to largest.
 *              Y = Input; ordinates of the points on the
 *                  scatterplot.
 *              N = Input; dimension of X,Y,YS,RW, and RES.
 *              F = Input; specifies the amount of smoothing; F is
 *                  the fraction of points used to compute each
 *                  fitted value; as F increases the smoothed values
 *                  become smoother; choosing F in the range .2 to
 *                  .8 usually results in a good fit; if you have no
 *                  idea which value to use, try F = .5.
 *         NSTEPS = Input; the number of iterations in the robust
 *                  fit; if NSTEPS = 0, the nonrobust fit is
 *                  returned; setting NSTEPS equal to 2 should serve
 *                  most purposes.
 *          DELTA = input; nonnegative parameter which may be used
 *                  to save computations; if N is less than 100, set
 *                  DELTA equal to 0.0; if N is greater than 100 you
 *                  should find out how DELTA works by reading the
 *                  additional instructions section.
 *             YS = Output; fitted values; YS(I) is the fitted value
 *                  at X(I); to summarize the scatterplot, YS(I)
 *                  should be plotted against X(I).
 *             RW = Output; robustness weights; RW(I) is the weight
 *                  given to the point (X(I),Y(I)); if NSTEPS = 0,
 *                  RW is not used.
 *            RES = Output; residuals; RES(I) = Y(I)-YS(I).
 * 
 * 
 *        Other programs called
 * 
 *               LOWEST
 *               SSORT
 * 
 *        Additional instructions
 * 
 *        DELTA can be used to save computations.   Very  roughly  the
 *        algorithm  is  this:   on the initial fit and on each of the
 *        NSTEPS iterations locally weighted regression fitted  values
 *        are computed at points in X which are spaced, roughly, DELTA
 *        apart; then the fitted values at the  remaining  points  are
 *        computed  using  linear  interpolation.   The  first locally
 *        weighted regression (l.w.r.) computation is carried  out  at
 *        X(1)  and  the  last  is  carried  out at X(N).  Suppose the
 *        l.w.r. computation is carried out at  X(I).   If  X(I+1)  is
 *        greater  than  or  equal  to  X(I)+DELTA,  the  next  l.w.r.
 *        computation is carried out at X(I+1).   If  X(I+1)  is  less
 *        than X(I)+DELTA, the next l.w.r.  computation is carried out
 *        at the largest X(J) which is greater than or equal  to  X(I)
 *        but  is not greater than X(I)+DELTA.  Then the fitted values
 *        for X(K) between X(I)  and  X(J),  if  there  are  any,  are
 *        computed  by  linear  interpolation  of the fitted values at
 *        X(I) and X(J).  If N is less than 100 then DELTA can be  set
 *        to  0.0  since  the  computation time will not be too great.
 *        For larger N it is typically not necessary to carry out  the
 *        l.w.r.  computation for all points, so that much computation
 *        time can be saved by taking DELTA to be  greater  than  0.0.
 *        If  DELTA =  Range  (X)/k  then,  if  the  values  in X were
 *        uniformly  scattered  over  the  range,  the   full   l.w.r.
 *        computation  would be carried out at approximately k points.
 *        Taking k to be 50 often works well.
 * 
 *        Method
 * 
 *        The fitted values are computed by using the nearest neighbor
 *        routine  and  robust locally weighted regression of degree 1
 *        with the tricube weight function.  A few additional features
 *        have  been  added.  Suppose r is FN truncated to an integer.
 *        Let  h  be  the  distance  to  the  r-th  nearest   neighbor
 *        from X(I).   All  points within h of X(I) are used.  Thus if
 *        the r-th nearest neighbor is exactly the  same  distance  as
 *        other  points,  more  than r points can possibly be used for
 *        the smooth at  X(I).   There  are  two  cases  where  robust
 *        locally  weighted regression of degree 0 is actually used at
 *        X(I).  One case occurs when  h  is  0.0.   The  second  case
 *        occurs  when  the  weighted  standard error of the X(I) with
 *        respect to the weights w(j) is  less  than  .001  times  the
 *        range  of the X(I), where w(j) is the weight assigned to the
 *        j-th point of X (the tricube  weight  times  the  robustness
 *        weight)  divided by the sum of all of the weights.  Finally,
 *        if the w(j) are all zero for the smooth at X(I), the  fitted
 *        value is taken to be Y(I).
 */


#ifndef CPPLOWESS_LOWESS_H
#define CPPLOWESS_LOWESS_H

#include <stdlib.h>
#include <cmath>
#include <algorithm>    // std::min, std::max
#include <vector>

namespace CppLowess {

// Templated lowess class, call with template container (can be anything
// that supports random access)
template <typename ContainerType, typename ValueType>
class TemplatedLowess {
  inline ValueType pow2(ValueType x) { return x * x;  }
  inline ValueType pow3(ValueType x) { return x * x * x;  }

  // Return the median of a sequence of numbers defined by the random
  // access iterators begin and end.  The sequence must not be empty
  // (median is undefined for an empty set).
  //
  // The numbers must be convertible to double.
  template <class RandAccessIter>
  ValueType median(RandAccessIter begin, RandAccessIter end) {
    std::size_t size = end - begin;
    std::size_t middleIdx = size / 2;
    RandAccessIter target = begin + middleIdx;
    std::nth_element(begin, target, end);

    if (size % 2 != 0) {
      // Odd number of elements
      return *target;
    } else {
      // Even number of elements
      double a = *target;
      RandAccessIter targetNeighbor = target - 1;
      targetNeighbor = std::max_element(begin, target);
      return (a + *targetNeighbor) / 2.0;
    }
  }

  // Calculate weights for weighted regression.
  bool calculate_weights(const ContainerType& x,
                         const size_t n,
                         const ValueType current_x,
                         const bool use_resid_weights,
                         const size_t nleft,
                         const ContainerType& resid_weights,
                         ContainerType& weights,
                         size_t& nrt,
                         const ValueType h) {
    ValueType r;
    size_t j;

    ValueType h9 = .999 * h;
    ValueType h1 = .001 * h;
    ValueType a = 0.0;  // sum of weights

    // compute weights (pick up all ties on right)
    for (j = nleft; j < n; j++) {
      // Compute the distance measure, then apply the tricube
      // function on the distance to get the weight.
      // use_resid_weights will be False on the first iteration, then True
      // on the subsequent ones, after some residuals have been calculated.
      weights[j] = 0.0;
      r = std::abs(x[j] - current_x);
      if (r <= h9) {
        if (r > h1) {
          // small enough for non-zero weight
          // compute tricube function: ( 1 - (r/h)^3 )^3
          weights[j] = pow3(1.0 - pow3(r / h));
        } else {
          weights[j] = 1.0;
        }

        if (use_resid_weights) {
          weights[j] = resid_weights[j] * weights[j];
        }

        a += weights[j];
      } else if (x[j] > current_x) {
        // get out at first zero wt on right
        break;
      }
    }

    // rightmost pt (may be greater than nright because of ties)
    nrt = j - 1;
    if (a <= 0.0) {
      return false;
    } else {
      // normalize weights (make sum of w[j] == 1)
      for (j = nleft; j <= nrt; j++) {
        weights[j] = weights[j] / a;
      }

      return true;
    }
  }

  // Calculate smoothed/fitted y-value by weighted regression.
  void calculate_y_fit(const ContainerType& x,
                       const ContainerType& y,
                       const ValueType current_x,
                       const size_t n,
                       const size_t nleft,
                       const size_t nrt,
                       const ValueType h,
                       ValueType& ys,
                       ContainerType& weights) {
    ValueType range = x[n - 1] - x[0];

    if (h > 0.0) {
      // use linear fit

      // No regression function (e.g. lstsq) is called. Instead a "projection
      // vector" p_i_j is calculated, and y_fit[i] =
      // sum(p_i_j * y[j]) = y_fit[i]
      // for j s.t. x[j] is in the neighborhood of x[i]. p_i_j is a function of
      // the weights, x[i], and its neighbors.
      // To save space, p_i_j is computed in place using the weight vector.

      // find weighted center of x values
      ValueType sum_weighted_x = 0.0;  // originally variable a
      for (size_t j = nleft; j <= nrt; j++) {
        sum_weighted_x += weights[j] * x[j];
      }

      ValueType b = current_x - sum_weighted_x;  // originally variable b
      ValueType weighted_sqdev = 0.0;  // originally variable c
      for (size_t j = nleft; j <= nrt; j++) {
        weighted_sqdev += weights[j] *
            (x[j] - sum_weighted_x) * (x[j] - sum_weighted_x);
      }

      if (sqrt(weighted_sqdev) > .001 * range) {
        // points are spread out enough to compute slope
        b = b / weighted_sqdev;
        for (size_t j = nleft; j <= nrt; j++) {
          // Compute p_i_j in place
          weights[j] = weights[j] * (1.0 + b * (x[j] - sum_weighted_x));
        }
      }
    }

    ys = 0.0;
    for (size_t j = nleft; j <= nrt; j++) {
      ys += weights[j] * y[j];
    }
  }

  bool lowest(const ContainerType& x,
              const ContainerType& y,
              size_t n,
              ValueType current_x,  // xs
              ValueType& ys,
              size_t nleft,
              size_t nright,
              ContainerType& weights,  // vector w
              bool use_resid_weights,  // userw
              const ContainerType& resid_weights) {
    ValueType h;
    size_t nrt;  // rightmost pt (may be greater than nright because of ties)

    h = std::max(current_x - x[nleft], x[nright] - current_x);

    // Calculate the weights for the regression in this neighborhood.
    // Determine if at least some weights are positive, so a regression
    // is ok.
    bool fit_ok = calculate_weights(x, n, current_x, use_resid_weights,
                                    nleft, resid_weights,
                                    weights, nrt, h);
    if (!fit_ok) {
      return fit_ok;
    }

    // If it is ok to fit, run the weighted least squares regression
    calculate_y_fit(x, y, current_x, n, nleft, nrt, h, ys, weights);

    return fit_ok;
  }

  // Find the indices bounding the k-nearest-neighbors of the current point.
  void update_neighborhood(const ContainerType& x,
                           const size_t n,
                           const size_t i,
                           size_t& nleft,
                           size_t& nright) {
    ValueType d1, d2;
    // A subtle loop. Start from the current neighborhood range:
    // [nleft, nright). Shift both ends rightwards by one
    // (so that the neighborhood still contains ns points), until
    // the current point is in the center (or just to the left of
    // the center) of the neighborhood. This neighborhood will
    // contain the ns-nearest neighbors of x[i].
    //
    // Once the right end hits the end of the data, hold the
    // neighborhood the same for the remaining x[i]s.
    while (nright < n - 1) {
      // move nleft, nright to right if radius decreases
      d1 = x[i] - x[nleft];
      d2 = x[nright + 1] - x[i];
      // if d1 <= d2 with x[nright+1] == x[nright], lowest fixes
      if (d1 <= d2) break;
      // radius will not decrease by move right
      nleft++;
      nright++;
    }
  }

  // Update the counters of the local regression.
  void update_indices(const ContainerType& x,
                      const size_t n,
                      const ValueType delta,
                      size_t& i,
                      size_t& last,
                      ContainerType& ys) {
    // For most points within delta of the current point, we skip the
    // weighted linear regression (which save much computation of
    // weights and fitted points). Instead, we'll jump to the last
    // point within delta, fit the weighted regression at that point,
    // and linearly interpolate in between.

    // the last point actually estimated
    last = i;

    // This loop increments until we fall just outside of delta distance,
    // copying the results for any repeated x's along the way.
    ValueType cut = x[last] + delta;
    for (i = last + 1; i < n; i++) {
      // find close points
      if (x[i] > cut) break;

      // i one beyond last pt within cut
      //      if (x[i] == x[last]) {
      if (!(x[i] < x[last] || x[i] > x[last])) {
        // exact match in x
        // if tied with previous x-value, just use the already
        // fitted y, and update the last-fit counter.
        ys[i] = ys[last];
        last = i;
      }
    }


    // the next point to fit the regression at is either one prior to i (since
    // i should be the first point outside of delta) or it is "last + 1" in the
    // case that i never got incremented. This insures we always step forward.
    // -> back 1 point so interpolation within delta, but always go forward
    i = std::max(last + 1, i - 1);
  }

  // Calculate smoothed/fitted y by linear interpolation between the current
  // and previous y fitted by weighted regression.
  void interpolate_skipped_fits(const ContainerType& x,
                                const size_t i,
                                const size_t last,
                                ContainerType& ys) {
    // skipped points -- interpolate
    ValueType alpha;
    ValueType denom = x[i] - x[last];  // non-zero - proof?
    for (size_t j = last + 1; j < i; j = j + 1) {
      alpha = (x[j] - x[last]) / denom;
      ys[j] = alpha * ys[i] + (1.0 - alpha) * ys[last];
    }
  }

  // Calculate residual weights for the next `robustifying` iteration.
  void calculate_residual_weights(const size_t n,
                                  const ContainerType& weights,
                                  ContainerType& resid_weights) {
    ValueType r;

    for (size_t i = 0; i < n; i++) {
      resid_weights[i] = std::abs(weights[i]);
    }

    // ***********************************
    // Compute pseudo-median (take average even if we have an odd number of
    // elements), following the original implementation. We could also use a
    // true median calculation here:
    // ValueType cmad = 6.0 *
    //             median(resid_weights.begin(), resid_weights.end());
    // ***********************************

    size_t m1 = n / 2;  // FORTRAN starts with one, CPP with zero
    // size_t m1 = 1 + n / 2; // original FORTRAN code
    // size_t m2 = n - m1 + 1; // see below, we don't explicitly sort
    //                            but use max_element

    // Use nth element to find element m1, which produces a partially sorted
    // vector. This means we can get element m2 by looking for the maximum
    // in the remainder.
    typename ContainerType::iterator it_m1 = resid_weights.begin() + m1;
    std::nth_element(resid_weights.begin(), it_m1, resid_weights.end());
    typename ContainerType::iterator it_m2 = std::max_element(
        resid_weights.begin(), it_m1);
    ValueType cmad = 3.0 * (*it_m1 + *it_m2);
    ValueType c9 = .999 * cmad;
    ValueType c1 = .001 * cmad;

    for (size_t i = 0; i < n; i++) {
      r = std::abs(weights[i]);
      if (r <= c1) {
        // near 0, avoid underflow
        resid_weights[i] = 1.0;
      } else if (r > c9) {
        // near 1, avoid underflow
        resid_weights[i] = 0.0;
      } else {
        resid_weights[i] = pow2(1.0 - pow2(r / cmad));
      }
    }
  }

 public:
  int lowess(const ContainerType& x,
             const ContainerType& y,
             double frac,    // parameter f
             int nsteps,
             ValueType delta,
             ContainerType& ys,
             ContainerType& resid_weights,   // vector rw
             ContainerType& weights   // vector res
             ) {
    bool fit_ok;
    size_t i, last, nleft, nright, ns;

    size_t n = x.size();
    if (n < 2) {
      ys[0] = y[0];
      return 1;
    }

    // how many points around estimation point should be used for regression:
    // at least two, at most n points
    size_t tmp = static_cast<size_t>(frac * n);
    ns = std::max(std::min(tmp, n), static_cast<size_t>(2));

    // robustness iterations
    for (int iter = 1; iter <= nsteps + 1; iter++) {
      // start of array in C++ at 0 / in FORTRAN at 1
      nleft = 0;
      nright = ns - 1;
      last = -1;          // index of prev estimated point
      i = 0;              // index of current point

      // Fit all data points y[i] until the end of the array
      do {
        // Identify the neighborhood around the current x[i]
        // -> get the nearest ns points
        update_neighborhood(x, n, i, nleft, nright);

        // Calculate weights and apply fit (original lowest function)
        fit_ok = lowest(x, y, n, x[i], ys[i], nleft, nright,
                        weights, (iter > 1), resid_weights);

        // if something went wrong during the fit, use y[i] as the
        // fitted value at x[i]
        if (!fit_ok) ys[i] = y[i];

        // If we skipped some points (because of how delta was set), go back
        // and fit them by linear interpolation.
        if (last < i - 1) {
          interpolate_skipped_fits(x, i, last, ys);
        }

        // Update the last fit counter to indicate we've now fit this point.
        // Find the next i for which we'll run a regression.
        update_indices(x, n, delta, i, last, ys);
      } while (last < n - 1);

      // compute current residuals
      for (i = 0; i < n; i++) {
        weights[i] = y[i] - ys[i];
      }

      // compute robustness weights except last time
      if (iter > nsteps) break;

      calculate_residual_weights(n, weights, resid_weights);
    }
    return 0;
  }
};
}  // namespace CppLowess

namespace paa {

template <class XType, class YType>
std::vector<double> lowess_correction(const std::vector<XType> & x_vals,
                                      const std::vector<YType> & y_vals) {
  // Sort data by X value
  const std::vector<unsigned int> ordered_indexes{[&x_vals]() {
      std::vector<unsigned int> result(x_vals.size());
      for (unsigned int i{0}; i != result.size(); ++i) {
        result[i] = i;
      }
      sort(result.begin(), result.end(),
           [&x_vals](const unsigned int lhs, const unsigned int rhs) {
             return x_vals[lhs] < x_vals[rhs];
           });
      return result;
    }()};

  // Get X values in order
  const std::vector<double> ordered_x{[&ordered_indexes, &x_vals]() {
      std::vector<double> result;
      result.reserve(ordered_indexes.size());
      for (const unsigned int i : ordered_indexes) {
        result.push_back(x_vals[i]);
      }
      return result;
    }()};

  // Get Y values in order
  const std::vector<double> ordered_y{[&ordered_indexes, &y_vals]() {
      std::vector<double> result;
      result.reserve(ordered_indexes.size());
      for (const unsigned int i : ordered_indexes) {
        result.push_back(y_vals[i]);
      }
      return result;
    }()};

  // Do LOWESS
  const std::vector<double> ordered_smoothed{[&ordered_x, &ordered_y]() {
      std::vector<double> result(ordered_x.size());
      std::vector<double> resid_weights(ordered_x.size());
      std::vector<double> weights(ordered_x.size());
      CppLowess::TemplatedLowess<std::vector<double>, double> Lowess;
      Lowess.lowess(ordered_x, ordered_y, 0.1, 5, 0.01,
                    result, resid_weights, weights);
      return result;
    }()};

  // Get inverted indexes
  const std::vector<unsigned int> inverse_indexes{[&ordered_indexes]() {
      std::vector<unsigned int> result;
      result.reserve(ordered_indexes.size());
      for (unsigned int i{0}; i != ordered_indexes.size(); ++i) {
        result.push_back(i);
      }
      sort(result.begin(), result.end(),
           [&ordered_indexes](const unsigned int lhs, const unsigned int rhs) {
             return ordered_indexes[lhs] < ordered_indexes[rhs];
           });
      return result;
    }()};

  // Get smoothed results in good order
  std::vector<double> result;
  result.reserve(inverse_indexes.size());
  for (const unsigned int i : inverse_indexes) {
    result.push_back(ordered_smoothed[i]);
  }
  return result;
}

}  // namespace paa


#endif  // CPPLOWESS_LOWESS_H
```
