## Supplementary material for "G-Graph: An interactive genomic graph viewer": MUMdex Source Code for G-Graph: make_readable.sh

```
#! /bin/bash

dir="$@"
echo $dir
find $dir -type d | xargs chmod a+rx
find $dir -type f | xargs chmod a+r
```
