## Supplementary material for "G-Graph: An interactive genomic graph viewer": MUMdex Source Code for G-Graph: math

```
#! /bin/bash

command="$@"
perl -e "use Math::Trig ; print 0 + (${command// /}) . "'"\n"'
```
