## Supplementary material for "G-Graph: An interactive genomic graph viewer": MUMdex Source Code for G-Graph: next_filename.sh

```
#! /bin/bash

#
# Copyright 2019 PAA @ CSHL
#
# Returns the next available numbered filename
#

usage="usage: next_filename file_name"

file_name=$1
if [ "$file_name" = "" ] ; then
    echo filename argument required 1>&2
    exit 1
fi

base=${file_name%.*}
ext=${file_name##*.}
if [ "$base" = "$file_name" ] || [ "ext" = "$file_name" ] ; then
    echo file_name parse error 1>&2
    exit 1
fi

n=0
while [ -e $base.$n.$ext ] ; do
    n=$((n+1))
done
echo $base.$n.$ext
```
