## Supplementary material for "G-Graph: An interactive genomic graph viewer": MUMdex Source Code for G-Graph: plot.h

```
//
// plot.h
//
// basic stuff useful for ps and x11 plots
//
// Copyright 2016 Peter Andrews @ CSHL
//

#ifndef PAA_PLOT_H
#define PAA_PLOT_H

#include <algorithm>
#include <cmath>
#include <limits>
#include <string>
#include <utility>
#include <vector>

namespace paa {

constexpr double default_precision{5};

// Document default settings
constexpr unsigned int default_doc_width{792};
constexpr unsigned int default_doc_height{612};
constexpr double default_doc_padding{20};

// PS Graph default settings
constexpr double default_graph_title_size{18};
constexpr double default_graph_label_size{14};
constexpr double default_graph_legend_size{14};
constexpr double default_graph_tick_size{10};
constexpr double default_graph_border_width{1};
constexpr double default_graph_hist_width{1};
constexpr double default_graph_grid_width{1};
constexpr double default_graph_tick_width{1};
constexpr double default_graph_tick_length{6};
const std::string default_graph_major_dash{"[3 3] 0"};
const std::string default_graph_minor_dash{"[1 2] 0"};
const std::string default_graph_fill{"1 1 1"};
class GraphSettings {
 public:
  GraphSettings() { }
  GraphSettings(const double title_size__,
                const double label_size__ = default_graph_label_size,
                const double legend_size__ = default_graph_legend_size,
                const double tick_size__ = default_graph_tick_size,
                const double border_width__ = default_graph_border_width,
                const double hist_width__ = default_graph_hist_width,
                const double grid_width__ = default_graph_grid_width,
                const double tick_width__ = default_graph_tick_width,
                const double tick_length__ = default_graph_tick_length,
                const std::string & major_dash__ = default_graph_major_dash,
                const std::string & minor_dash__ = default_graph_minor_dash,
                const std::string & fill__ = default_graph_fill) :
      title_size_{title_size__} ,
    label_size_{label_size__},
    legend_size_{legend_size__},
    tick_size_{tick_size__},
    border_width_{border_width__},
    hist_width_{hist_width__},
    grid_width_{grid_width__},
    tick_width_{tick_width__},
    tick_length_{tick_length__},
    major_dash_{major_dash__},
    minor_dash_{minor_dash__},
    fill_{fill__} { }

  GraphSettings & reset() { return *this = GraphSettings(); }
  double title_size() const { return title_size_; }
  double & title_size() { return title_size_; }
  GraphSettings & title_size(const double title_size__) {
    title_size_ = title_size__;
    return *this;
  }
  double label_size() const { return label_size_; }
  double & label_size() { return label_size_; }
  GraphSettings & label_size(const double label_size__) {
    label_size_ = label_size__;
    return *this;
  }
  double tick_size() const { return tick_size_; }
  double & tick_size() { return tick_size_; }
  GraphSettings & tick_size(const double tick_size__) {
    tick_size_ = tick_size__;
    return *this;
  }
  double legend_size() const { return legend_size_; }
  double & legend_size() { return legend_size_; }
  GraphSettings & legend_size(const double legend_size__) {
    legend_size_ = legend_size__;
    return *this;
  }
  double border_width() const { return border_width_; }
  double & border_width() { return border_width_; }
  GraphSettings & border_width(const double border_width__) {
    border_width_ = border_width__;
    return *this;
  }
  double hist_width() const { return hist_width_; }
  double & hist_width() { return hist_width_; }
  GraphSettings & hist_width(const double hist_width__) {
    hist_width_ = hist_width__;
    return *this;
  }
  double grid_width() const { return grid_width_; }
  double & grid_width() { return grid_width_; }
  GraphSettings & grid_width(const double grid_width__) {
    grid_width_ = grid_width__;
    return *this;
  }
  double tick_width() const { return tick_width_; }
  double & tick_width() { return tick_width_; }
  GraphSettings & tick_width(const double tick_width__) {
    tick_width_ = tick_width__;
    return *this;
  }
  double tick_length() const { return tick_length_; }
  double & tick_length() { return tick_length_; }
  GraphSettings & tick_length(const double tick_length__) {
    tick_length_ = tick_length__;
    return *this;
  }
  std::string major_dash() const { return major_dash_; }
  std::string & major_dash() { return major_dash_; }
  GraphSettings & major_dash(const std::string major_dash__) {
    major_dash_ = major_dash__;
    return *this;
  }
  std::string minor_dash() const { return minor_dash_; }
  std::string & minor_dash() { return minor_dash_; }
  GraphSettings & minor_dash(const std::string minor_dash__) {
    minor_dash_ = minor_dash__;
    return *this;
  }
  std::string fill() const { return fill_; }
  std::string & fill() { return fill_; }
  GraphSettings & fill(const std::string fill__) {
    fill_ = fill__;
    return *this;
  }
  GraphSettings & size(const double size__) {
    title_size_ = size__;
    label_size_ = size__;
    legend_size_ = size__;
    tick_size_ = size__;
    return *this;
  }
  GraphSettings & width(const double width__) {
    border_width_ = width__;
    hist_width_ = width__;
    grid_width_ = width__;
    tick_width_ = width__;
    return *this;
  }

  virtual ~GraphSettings() = default;

 private:
  double title_size_{default_graph_title_size};
  double label_size_{default_graph_label_size};
  double legend_size_{default_graph_legend_size};
  double tick_size_{default_graph_tick_size};
  double border_width_{default_graph_border_width};
  double hist_width_{default_graph_hist_width};
  double grid_width_{default_graph_grid_width};
  double tick_width_{default_graph_tick_width};
  double tick_length_{default_graph_tick_length};
  std::string major_dash_{default_graph_major_dash};
  std::string minor_dash_{default_graph_minor_dash};
  std::string fill_{default_graph_fill};
};
// Warning - prevents inclusion of plot.h in multiple compilation units
GraphSettings graph_defaults;

// Redo...
constexpr inline double unset() {
  return std::numeric_limits<double>::max();
}
constexpr inline double nunset() {
  return -std::numeric_limits<double>::max();
}
constexpr inline double unset(double v) {
  return std::numeric_limits<double>::max() + 0 * v;
}
constexpr inline double nunset(double v) {
  return -std::numeric_limits<double>::max() + 0 * v;
}
constexpr inline int unset(int v) {
  return std::numeric_limits<int>::max() + 0 * v;
}
constexpr inline int nunset(int v) {
  return std::numeric_limits<int>::min() + 0 * v;
}
constexpr inline unsigned int unset(unsigned int v) {
  return std::numeric_limits<unsigned>::max() + 0 * v;
}
constexpr inline unsigned int nunset(unsigned int v) {
  return 0 + 0 * v;
}
constexpr inline bool is_unset(const double val) {
  return val > 0 ? val > unset() / 2 : -val > unset() / 2;
  //  return fabs(val) > unset() / 2;
}
constexpr inline bool is_unset(const int val) {
  return val == unset(-1) || val == nunset(-1);
}
constexpr inline bool is_unset(const unsigned int val) {
  return val == unset(1U) || val == nunset(1U);
}

// Rectangle class
template <class ValType>
class BoundsT {
 public:
  // Construct
  BoundsT() :
      xl_{unset(0.0)}, xh_{nunset(0.0)}, yl_{unset(0.0)}, yh_{nunset(0.0)} { }
  explicit BoundsT(double d) :
      xl_{unset(d)}, xh_{nunset(d)}, yl_{unset(d)}, yh_{nunset(d)} { }
  explicit BoundsT(int i) :
      xl_{unset(i)}, xh_{nunset(i)}, yl_{unset(i)}, yh_{nunset(i)} { }
  explicit BoundsT(unsigned int u) :
      xl_{unset(u)}, xh_{nunset(u)}, yl_{unset(u)}, yh_{nunset(u)} { }
  BoundsT(const BoundsT & other, const ValType padding) :
      xl_{other.xl_ + padding}, xh_{other.xh_ - padding},
    yl_{other.yl_ + padding}, yh_{other.yh_ - padding} { }
  BoundsT(const ValType xh__, const ValType yh__, const ValType padding) :
      xl_{padding}, xh_{xh__ - padding},
    yl_{padding}, yh_{yh__ - padding} { }
  /*
  BoundsT(const unsigned int xh__, const unsigned int yh__,
          const ValType padding) :
      xl_{padding}, xh_{xh__ - padding},
    yl_{padding}, yh_{yh__ - padding} { }
  */
  BoundsT(const ValType xl__, const ValType xh__,
         const ValType yl__, const ValType yh__) :
      xl_{xl__}, xh_{xh__}, yl_{yl__}, yh_{yh__} { }
  BoundsT(const ValType xl__, const ValType xh__) :
      BoundsT{xl__, xh__, unset(xl__), nunset(xh__)} {}
  // Operate
  BoundsT operator-(const ValType padding) const {
    BoundsT result{*this};
    result.reduce(padding);
    return result;
  }
  /*
  BoundsT operator||(const BoundsT & rhs) const {
    BoundsT result{*this};
    if (is_unset(xl_)) result.xl_ = rhs.xl_;
    if (is_unset(xh_)) result.xh_ = rhs.xh_;
    if (is_unset(yl_)) result.yl_ = rhs.yl_;
    if (is_unset(yh_)) result.yh_ = rhs.yh_;
    return result;
  }
  */

  // Modify
  void reduce(const ValType padding) {
    xl_ += padding;
    xh_ -= padding;
    yl_ += padding;
    yh_ -= padding;
  }
  BoundsT & x(const ValType xl__, const ValType xh__) {
    xl_ = xl__;
    xh_ = xh__;
    return *this;
  }
  BoundsT & xl(const ValType xl__) {
    xl_ = xl__;
    return *this;
  }
  BoundsT & xh(const ValType xh__) {
    xh_ = xh__;
    return *this;
  }
  BoundsT & y(const ValType yl__, const ValType yh__) {
    yl_ = yl__;
    yh_ = yh__;
    return *this;
  }
  BoundsT & yl(const ValType yl__) {
    yl_ = yl__;
    return *this;
  }
  BoundsT & yh(const ValType yh__) {
    yh_ = yh__;
    return *this;
  }

  // Access
  bool includes(const ValType x_, const ValType y_) const {
    return x_ >= xl_ && x_ <= xh_ && y_ >= yl_ && y_ <= yh_;
  }
  ValType l(const bool y_) const { return y_ ? yl() : xl(); }
  ValType h(const bool y_) const { return y_ ? yh() : xh(); }
  ValType w(const bool y_) const { return y_ ? yw() : xw(); }
  ValType c(const bool y_) const { return y_ ? yc() : xc(); }
  ValType xl() const { return xl_; }
  ValType xh() const { return xh_; }
  ValType xw() const { return xh_ - xl_; }
  double xc() const { return (xh_ + xl_) / 2.0; }
  ValType yl() const { return yl_; }
  ValType yh() const { return yh_; }
  ValType yw() const { return yh_ - yl_; }
  double yc() const { return (yh_ + yl_) / 2.0; }
  ValType & xl() { return xl_; }
  ValType & xh() { return xh_; }
  ValType & yl() { return yl_; }
  ValType & yh() { return yh_; }

  operator std::string() const {
    std::ostringstream out;
    out << std::setprecision(default_precision)
        << xl_ << " " << xh_ << " " << yl_ << " " << yh_;
    return out.str();
  }

 private:
  ValType xl_;
  ValType xh_;
  ValType yl_;
  ValType yh_;
};

template <class ValType>
std::ostream & operator<<(std::ostream & out, const BoundsT<ValType> & bounds) {
  return out << static_cast<std::string>(bounds);
}

using Bounds = BoundsT<double>;
using IBounds = BoundsT<int>;
using ILBounds = BoundsT<int64_t>;
using UBounds = BoundsT<unsigned int>;
using ULBounds = BoundsT<uint64_t>;


// Get nearest power of 10
inline double float_round(const double val, const double mul) {
  if (fabs(val) < std::numeric_limits<double>::min()) return val;
  const bool negative{val < 0};
  if (negative) {
    return -mul * pow(10, round(log10(-val)));
  } else {
    return mul * pow(10, round(log10(val)));
  }
}
#ifdef __clang__
#define CONSTEXPR
#else
#define CONSTEXPR constexpr
#endif

static inline constexpr double atan_cn() { return 2.5; }
static inline constexpr double atan_frac() { return 0.75; }
static inline constexpr double frac_atan() { return 1 - atan_frac(); }
static inline CONSTEXPR double atan_scale() {
  return atan2(1, 0) * atan_frac() / frac_atan() / log1p(atan_cn()) /
      (1 + atan_cn());
}
static inline CONSTEXPR double atanlog_c1() {
  return atan_frac() / log1p(atan_cn());
}
static inline CONSTEXPR double atanlog_c2() {
  return frac_atan() / atan2(1, 0);
}

static inline CONSTEXPR double log1_pow(const double value, const double pow_) {
  return log10(pow(value, 1 / pow_) + 1);
}
static inline CONSTEXPR double inv_log1_pow(
    const double value, const double pow_) {
  return pow(pow(10, value) - 1, pow_);
}

static inline constexpr double a() { return 2.5; }
static inline constexpr double b() { return 0.5; }

inline CONSTEXPR double atanlog(const double value) {
#if 1
  return pow(atan2(log1_pow(value, b()) / log1_pow(a(), b()), 1) / atan2(1, 0),
             b());
#else
  return value <= atan_cn() ?
      atanlog_c1() * log1p(value) :
      atanlog_c2() * atan(log1p(atan_scale() * (value - atan_cn()))) +
      atan_frac();
#endif
}
static inline CONSTEXPR double atan_val() { return atanlog(atan_cn()); }
inline CONSTEXPR double inv_atanlog(const double value) {
#if 1
  return inv_log1_pow(tan(pow(value, 1 / b()) * atan2(1, 0)) *
                      log1_pow(a(), b()), b());
#else
  return value < atan_val() ?
      exp(value / atanlog_c1()) - 1 :
      (value > 1 ? std::numeric_limits<double>::max() :
       (exp(tan((value - atan_frac()) / atanlog_c2())) - 1) / atan_scale() +
       atan_cn());
#endif
}

using Tick = std::pair<double, unsigned char>;
using Ticks = std::vector<Tick>;

class Axis {
 public:
  Axis(const double l_, const double h_, double target_ticks = 5,
       const unsigned char log__ = 0, const double scale_ = 1) :
      l{l_}, h{h_}, major{0}, minor{0}, log_{log__}, scale{scale_} {
    // Get close to the desired number of ticks
    const double min_ticks{3};
    target_ticks = std::max(min_ticks, target_ticks);
    const double range{h - l};
    const double tint{float_round(range / target_ticks, 1)};
    const double nint{range / tint};
    if (log_) {
#if 0
      if (nint >= 10 * target_ticks) {
        std::cerr << "a" << std::endl;
        major = tint * 10;
        minor = major / 5;
      } else if (nint * 10 <= target_ticks) {
        std::cerr << "b" << std::endl;
        major = tint / 10;
        minor = major / 5;
      } else {
        major = tint;
        minor = major / 5;
        std::cerr << "c " << major << " " << minor << std::endl;
      }
#endif
      major = 1;
      minor = major / 10;
    } else {
      if (nint >= 20 * target_ticks) {
        major = tint * 20;
        minor = major / 4;
      } else if (nint >= 10 * target_ticks) {
        major = tint * 10;
        minor = major / 5;
      } else if (nint >= 5 * target_ticks) {
        major = tint * 5;
        minor = major / 5;
      } else if (nint >= 1.5 * target_ticks) {
        major = tint * 2;
        minor = major / 4;
      } else if (nint * 20 <= target_ticks) {
        major = tint / 20;
        minor = major / 5;
      } else if (nint * 10 <= target_ticks) {
        major = tint / 10;
        minor = major / 5;
      } else if (nint * 5 <= target_ticks) {
        major = tint / 5;
        minor = major / 4;
      } else if (nint * 1.5 <= target_ticks) {
        major = tint / 2;
        minor = major / 5;
      } else {
        major = tint;
        minor = major / 5;
      }
    }
    if (0) {
      std::cout << "inter " << l << " " << h << " " << range << " "
                << tint << " " << nint << " " << major << " " << minor << " "
                << range / major << std::endl;
    }
  }

  // Return tick positions
  Ticks ticks() const {
    Ticks result;
    const double cl{lower(l)};
    // const double cl{l};
    if (log_) {
      if (log_ == 2) {
        for (const double value : { 1, 2, 3, 4, 5 })
          result.emplace_back(atanlog(value / scale), 1);
        for (const double value : { 10, 100 })
          result.emplace_back(atanlog(value / scale), 2);
      } else {
        for (double pos{cl}; pos <= h; pos += major) {
          const double cpos{fabs(pos) < (h - l) / 1000000000000.0 ?
                0.0 : pos};
          if (cpos > l && cpos < h) result.emplace_back(cpos - log10(scale), 1);
          if (h - l < 15) {
            const double rnd{round(cpos / major) * major};
            if (0) std::cerr << l << " " << h << " " << cl << " " << major
                             << " " << pos << " " << cpos << " " << rnd
                             << std::endl;
            for (unsigned int i{2}; i != 10; ++i) {
              const double val{rnd + log10(i) - log10(scale)};
              // std::cout << val << std::endl;
              if (val > l && val < h) result.emplace_back(val, 0);
            }
          }
        }
      }
    } else {
      for (double pos{cl}; pos <= h * scale; pos += minor) {
        // std::cerr << l << " " << cl << " " << h << std::endl;
        const double cpos{fabs(pos) < (h - l) / 1000000000000.0 ? 0.0 : pos};
        if (cpos / scale > l && cpos / scale < h) {
          const double rnd{round(cpos / major) * major};
          result.emplace_back(cpos / scale,
                              cpos > rnd - minor / 2 && cpos < rnd + minor / 2);
        }
      }
    }
    sort(result.begin(), result.end(),
         [](const Tick & lhs, const Tick & rhs) {
           if (lhs.second == rhs.second) {
             return lhs.first < rhs.first;
           } else {
             return lhs.second < rhs.second;
           }
         });
    return result;
  }

  // Format numbers
  double lower(const double val) const {
    return floor(val / major) * major;  // Bad
    // return static_cast<int64_t>(val / major) * major;  // Bad
    // return static_cast<int>(val / major - 1) * major;  // Bad
  }
  double format(const double val) const {
    return static_cast<int>(val / major) * major;
  }

 private:
  double l;
  double h;
  double major;
  double minor;
  unsigned char log_;
  double scale;
};


}  // namespace paa

#endif
```
