## Supplementary material for "G-Graph: An interactive genomic graph viewer": MUMdex Source Code for G-Graph: qhosts.sh

```
#! /bin/bash

echo jobs host
qstat |
grep ' r ' |
awk '{print $8}' |
cut -d '@' -f 2 |
cut -d . -f 1 |
count.sh |
perl -pe 's/^\s+// ; s/\t/ /g'
```
