## Supplementary material for "G-Graph: An interactive genomic graph viewer": MUMdex Source Code for G-Graph: shell.sh

```
#! /bin/bash

#
# common commands to make shell scripting better
#

set -o pipefail
function warn() {
    echo "$@" 1>&2
}
function echoe() {
    echo "$@" 1>&2
}
function echos() {
    warn "$@"
    echo "$@"
}
function report() {
    warn "$@"
    echo "$@"
}
function error() {
    warn Error: "$@"
    exit 1
}
function errors() {
    warnings Error: "$@"
    exit 1
}

ansi()          { [ -t 1 ] && echo -ne "\e[${1}m${*:2}\e[0m" || echo -ne "${*:2}"; }
bold()          { ansi 1 "$@"; }
italic()        { ansi 3 "$@"; }
underline()     { ansi 4 "$@"; }
strikethrough() { ansi 9 "$@"; }
red()           { ansi 31 "$@"; }
```
