## Supplementary material for "G-Graph: An interactive genomic graph viewer": MUMdex Source Code for G-Graph: sizes.sh

```
#! /bin/bash

ls | while read entry ; do
    echo $(du -ks "$entry") $(stat -c %y "$entry" | cut -d . -f 1)
done |
sort -k1n |
even_columns ' '
```
