## Supplementary material for "G-Graph: An interactive genomic graph viewer": MUMdex Source Code for G-Graph: snapshots.sh

```
#! /bin/bash

# sample cron line:
# 1 20 * * * /home/paa/code/scripts/snapshots.sh paa@wigclust1:code/ /home/paa/backups >> /home/paa/backups/backup.log 2>> /home/paa/backups/backup.err

echo ; echo running backup on $(date)
(echo ;  echo running backup on $(date)) 1>&2

# check and read command line arguments
if [ $# -ne 2 ] ; then
    echo usage: snapshots remote-source local-dest-dir 1>&2
    exit 1
fi
source=${1%/}/
dest=${2%/}

if [ -e $dest/running ] ; then
    echo backup appears to be running from yesterday - quitting 1>&2
    echo remove file $dest/running to fix this message 1>&2
    exit 1
fi

echo backing up $source to $dest

# make destination directory
if [ ! -e $dest ] ; then
    mkdir $dest
fi
if [ ! -e $dest ] ; then
    echo could not make destination directory $dest 1>&2
    exit 1
fi
mkdir -p $dest/monthly
mkdir -p $dest/rolling_month

day=$(date '+%d')
hour=$(date '+%H')
today_dest=$dest/rolling_month/$day/$hour
mkdir -p $today_dest

# Get location of last run
yesterday=$(cat $dest/rolling_month/last_dir.txt 2> /dev/null)
if [ "$yesterday" == "" ] ; then
    echo first run - no hard links
elif [ "$yesterday" == $today_dest ] ; then
    echo attempt to re-run on same day - quitting 1>&2
    exit 1
else
    echo hard-linking unchanged files from $yesterday
    link=--link-dest=$yesterday
fi

if [ -e $today_dest ] ; then
    echo removing $today_dest from previous month
    rm -Rf $today_dest
fi

touch $dest/running

rsync -a $link $source $today_dest
echo $today_dest > $dest/rolling_month/last_dir.txt

if [ $day == 01 ] && [ $hour = 23 ] ; then
    rsync -a --link-dest=$today_dest $source $dest/monthly/$(date '+%m-%d-%Y')
fi

rm $dest/running
```
