## Supplementary material for "G-Graph: An interactive genomic graph viewer": MUMdex Source Code for G-Graph: sort.h

```
//
// sort.h
//
// sorting classes and functions
//
// Copyright 2015 Peter Andrews @ CSHL
//

#ifndef PAA_SORT_H_
#define PAA_SORT_H_

#include <string.h>
#include <sys/mman.h>

#include <algorithm>
#include <future>
#include <list>
#include <mutex>
#include <queue>
#include <utility>
#include <vector>

#include "error.h"
#include "threads.h"

namespace paa {

template <class T>
inline void sequential(T begin, T end) {
  if (madvise(reinterpret_cast<char *>(&*begin),
              (end - begin), MADV_SEQUENTIAL)) {
    perror("madvise error");
    throw Error("madvise sequential error 1");
  }
}
template <class T>
inline void sequential(T * begin, T * end) {
  if (madvise(reinterpret_cast<char *>(begin),
              (end - begin), MADV_SEQUENTIAL)) {
    perror("madvise error");
    throw Error("madvise sequential error 2") << begin << end;
  }
}
template <class T>
inline void sequential(T * begin, uint64_t bytes) {
  if (madvise(reinterpret_cast<char *>(begin),
              bytes, MADV_SEQUENTIAL)) {
    perror("madvise error");
    throw Error("madvise sequential error 3");
  }
}
template <class T>
inline void random(T begin, T end) {
  if (madvise(reinterpret_cast<char *>(&*begin),
              (end - begin), MADV_RANDOM)) {
    perror("madvise error");
    throw Error("madvise random error 1");
  }
}
template <class T>
inline void random(T * begin, T * end) {
  if (madvise(reinterpret_cast<char *>(begin),
              (end - begin), MADV_RANDOM)) {
    perror("madvise error");
    throw Error("madvise random error 2");
  }
}
template <class T>
inline void random(T * begin, uint64_t bytes) {
  if (madvise(reinterpret_cast<char *>(begin),
              bytes, MADV_RANDOM)) {
    perror("madvise error");
    throw Error("madvise random error 3");
  }
}
template <class T>
inline void willneed(T begin, T end) {
  if (madvise(reinterpret_cast<char *>(&*begin),
              (end - begin), MADV_WILLNEED)) {
    perror("madvise error");
    throw Error("madvise willneed error 1");
  }
}
template <class T>
inline void willneed(T * begin, T * end) {
  if (madvise(reinterpret_cast<char *>(begin),
              (end - begin), MADV_WILLNEED)) {
    perror("madvise error");
    throw Error("madvise willneed error 2");
  }
}
template <class T>
inline void willneed(T * begin, uint64_t bytes) {
  if (madvise(reinterpret_cast<char *>(begin),
              bytes, MADV_WILLNEED)) {
    perror("madvise error");
    throw Error("madvise willneed error 3");
  }
}

template<class T>
class greater_ptr {
 public:
  bool operator()(const T * const lhs, const T * const rhs) const {
    return *rhs < *lhs;
  }
};

template<class T>
class less_ptr {
 public:
  bool operator()(const T * const lhs, const T * const rhs) const {
    return *lhs < *rhs;
  }
};


template <class T>
inline void ParallelSort(T begin, T end, const unsigned int n_threads) {
  // Check for termination
  if (begin + 1 >= end) return;

  // Check for easy sort or insufficient threads
  const unsigned int min_split = 100;
  if (end - begin < min_split || n_threads < 2) {
    std::sort(begin, end);
    return;
  }

  // Divide input and recurse
  T middle = begin + (end - begin) / 2;
  std::future<void> sorter = std::async(std::launch::async,
                                        ParallelSort<decltype(begin)>,
                                        begin, middle, n_threads / 2);
  ParallelSort(middle, end, n_threads / 2 + ((n_threads % 2 == 0) ? 0 : 1));
  sorter.wait();
  std::inplace_merge(begin, middle, end);
}

template <class T, class O>
inline void ParallelSortMove(T begin, T end, O out,
                             const unsigned int n_threads) {
  // Check for termination
  if (begin + 1 >= end) return;

  // Check for easy sort or insufficient threads
  const unsigned int min_split = 100;
  if (end - begin < min_split || n_threads < 2) {
    std::sort(begin, end);
    std::copy(begin, end, out);
    return;
  }

  // Divide input and recurse
  T middle = begin + (end - begin) / 2;
  std::future<void> sorter = std::async(std::launch::async,
                                        ParallelSort<decltype(begin)>,
                                        begin, middle, n_threads / 2);
  ParallelSort(middle, end, n_threads / 2 + ((n_threads % 2 == 0) ? 0 : 1));
  sorter.wait();
  std::merge(begin, middle, middle, end, out);
}

template <class T>
inline void selection_sort(T begin, T end) {
  T to_check = begin;
  for (T to_search = to_check + 1; to_search < end; ++to_search, ++to_check) {
    auto min = std::min_element(to_search, end);
    if (*min < *to_check) {
      using std::swap;
      swap(*min, *to_check);
    }
  }
}

template <class T, class Comp>
inline void insertion_sort(T begin, T end, Comp comp) {
  for (T to_place = begin + 1; to_place < end; ++to_place) {
    auto val = *to_place;
    auto high = to_place;
    while (high != begin && comp(val, *(high - 1))) {
      *high = *(high - 1);
      --high;
    }
    *high = val;
  }
}
template <class T>
inline void insertion_sort_old(T begin, T end) {
  for (T to_place = begin + 1; to_place != end; ++to_place) {
    auto val = *to_place;
    auto high = to_place;
    while (high != begin && val <= *(high - 1)) {
      *high = *(high - 1);
      --high;
    }
    *high = val;
  }
}

template <class T>
inline void insertion_sort(T begin, T end) {
  T high;
  // typename decltype(*T) val;
  for (T to_place = begin + 1; to_place != end; ++to_place) {
    auto val = *to_place;
    for (high = to_place, val = *to_place;
         high != begin && val <= *(high - 1); --high) {
      *high = *(high - 1);
    }
    *high = val;
  }
}
template <class T>
inline void insertion_sort(T begin, T end, T to_place) {
  for (; to_place != end; ++to_place) {
    auto val = *to_place;
    auto high = to_place;
    while (high != begin && val <= *(high - 1)) {
      *high = *(high - 1);
      --high;
    }
    *high = val;
  }
}
template <class T>
inline void insertion_sort_mem(T begin, T end) {
  for (T to_place = begin + 1; to_place != end; ++to_place) {
    auto val = *to_place;
    auto high = to_place;
    while (high != begin && val <= *(high - 1)) {
      --high;
    }
    memmove(high + 1, high, (to_place - high) * sizeof(decltype(*high)));
    *high = val;
  }
}
template <class T>
inline void insertion_sort_mem(T begin, T end, T to_place) {
  for (; to_place != end; ++to_place) {
    auto val = *to_place;
    auto high = to_place;
    while (high != begin && val <= *(high - 1)) {
      --high;
    }
    memmove(high + 1, high, (to_place - high) * sizeof(decltype(*high)))
    *high = val;
  }
}

template <class T>
inline void left_merge(T begin, T middle, T end, T scratch_begin) {
  std::copy(begin, middle, scratch_begin);  // replace with memcpy ??
  auto scratch_end = scratch_begin + (middle - begin);

  while (scratch_begin != scratch_end) {
    if (middle != end) {
      if (*scratch_begin <= *middle) {
        *begin++ = *scratch_begin++;
      } else {
        *begin++ = *middle++;
      }
    } else {
      do {
        *begin++ = *scratch_begin++;
      } while (scratch_begin != scratch_end);
      break;
    }
  }
  while (middle != end) {
    *begin++ = *middle++;
  }
}

template <class T>
inline void right_merge(T begin, T middle, T end, T scratch_begin) {
  --begin;
  std::copy(middle--, end--, scratch_begin--);
  auto scratch_end = scratch_begin + (end - middle);

  while (middle != begin) {
    if (scratch_end != scratch_begin) {
      if (*middle <= *scratch_end) {
        *end-- = *scratch_end--;
      } else {
        *end-- = *middle--;
      }
    } else {
      do {
        *end-- = *middle--;
      } while (middle != begin);
      break;
    }
  }
  while (scratch_end != scratch_begin) {
    *end-- = *scratch_end--;
  }
}

template <class Ii, class Oi>
inline void PeterSort(Ii begin_i, Ii end_i, Oi out_i,
                      const bool write_out = true) {
  using I = typename std::remove_reference<decltype(*begin_i)>::type;
  using O = typename std::remove_reference<decltype(*out_i)>::type;
  I * const begin = &*begin_i;
  I * const end = &*end_i;
  O * const out = &*out_i;
  const uint64_t n_elem = end - begin;
  const auto scratch_begin = reinterpret_cast<I *>(out);

  const uint64_t tile_length = [n_elem]() {
    const uint64_t n_bits = 6;  // 6 seems best
    const uint64_t min_value = 1 << n_bits;
    auto value = n_elem;
    bool small_set = false;
    while (value > min_value) {
      if (value | 1) small_set = true;
      value >>= 1;
    }
    return value += small_set;
  }();
  if (0) std::cerr << "using tile length of " << tile_length
                   << " remainder " << n_elem % tile_length << std::endl;

  auto tile_begin = begin;
  struct run {
    run(I * begin_arg, I * end_arg) : begin_{begin_arg},  // end_{end_arg},
      length_(end_arg - begin_arg) {}
    I * begin_;
    // I * end_;
    uint64_t length_;
    I * begin() const { return begin_; }
    // I * end() const { return end_; }
    I * end() const { return begin_ + length_; }
    uint64_t length() const { return length_; }
  };

  std::vector<run> runs;
  // sequential(begin, end);
  while (tile_begin < end || runs.size() > 2) {
    if (tile_begin < end) {
      auto tile_end = std::min(tile_begin + tile_length, end);
      insertion_sort(tile_begin, tile_end);
      runs.emplace_back(tile_begin, tile_end);
      tile_begin = tile_end;
    }
    // try not popping till needed
    // try x y z as references
    while (runs.size() > 2) {
      auto z = runs.back();
      runs.pop_back();
      auto y = runs.back();
      runs.pop_back();
      auto x = runs.back();
      if (z.length() + y.length() > x.length()) {
        runs.pop_back();
        if (x.length() <= y.length()) {
          left_merge(x.begin(), y.begin(), y.end(), scratch_begin);
        } else {
          right_merge(x.begin(), y.begin(), y.end(), scratch_begin);
        }
        runs.emplace_back(x.begin(), y.end());
        runs.push_back(z);
      } else if (z.length() > y.length()) {
        left_merge(y.begin(), z.begin(), z.end(), scratch_begin);
        runs.emplace_back(y.begin(), z.end());
      } else if (tile_begin >= end) {
        if (y.length() <= z.length()) {
          left_merge(y.begin(), z.begin(), z.end(), scratch_begin);
        } else {
          right_merge(y.begin(), z.begin(), z.end(), scratch_begin);
        }
        runs.emplace_back(y.begin(), z.end());
      } else {
        runs.push_back(y);
        runs.push_back(z);
        break;
      }
    }
    if (tile_begin >= end && runs.size() < 3) break;
  }
  if (runs.size() == 2) {
      auto y = runs.back();
      runs.pop_back();
      auto x = runs.back();
      if (write_out) {
        std::merge(x.begin(), x.end(), y.begin(), y.end(), out);
      } else {
        if (x.length() <= y.length()) {
          left_merge(x.begin(), y.begin(), y.end(), scratch_begin);
        } else {
          right_merge(x.begin(), y.begin(), y.end(), scratch_begin);
        }
      }
      return;
  }
  if (write_out) std::copy(begin, end, out);
}

template <class I, class O>
void localSort(I * const begin, I * const end, O * out) {
  const uint64_t cache_size = 50000000;  // bytes
  const uint64_t block_size = cache_size / sizeof(I);
  std::priority_queue<I*, std::vector<I*>, greater_ptr<I>> lowest;
  random(end - begin);
  for (I * block_begin = begin; block_begin < end;
       block_begin += block_size) {
    I * const potential_end = block_begin + block_size;
    I * const block_end = potential_end > end ? end : potential_end;
    std::sort(block_begin, block_end);
    lowest.push(block_begin);
  }
  if (lowest.size() == 1) {
    std::cerr << "doing single block copy out" << std::endl;
    std::copy(begin, end, out);
    return;
  } else {
    std::cerr << "merging " << lowest.size() << " blocks" << std::endl;
  }
  while (lowest.size()) {
    auto low_ptr = lowest.top();
    *(out++) = *(low_ptr++);
    lowest.pop();
    if (((low_ptr - begin) % block_size) != 0 && low_ptr != end) {
      lowest.push(low_ptr);
    }
  }
}

// Share scratch space among several tasks, on a first come first served basis
template <class T>
class ScratchManager {
  struct ScratchRequest {
    uint64_t size;
    std::mutex mutex;
    std::condition_variable condition;
    T * result{nullptr};
  };
  struct MemoryBlock {
    T * begin;
    uint64_t size;
    bool available;
  };

 public:
  ScratchManager(T * const begin__, T * const end__) :
      begin_{begin__}, end_{end__} {
        blocks.emplace_back(begin_, size(), true);
      }
  T * get(const uint64_t size__) {
    if (size__ > size()) throw Error("Scratch space request too large");
    T * result = find_available_block(size__);
    if (result) return result;
    std::unique_lock<std::mutex> requests_lock{requests_mutex};
    auto r = requests.emplace(size__);
    ScratchRequest & request = *r;
    std::unique_lock<std::mutex> request_lock(request.mutex);
    requests_lock.unlock();
    request.condition.wait(request.mutex, [&request]{ return request.result; });
    result = request.result;
    request_lock.unlock();
    requests_lock.lock();
    requests.erase(r);
    return result;
  }
  void release(T * const released__) {
    std::unique_lock<std::mutex> blocks_lock(blocks_mutex);
    // Find released block
    for (auto b = blocks.begin(); b != blocks.end(); ++b) {
      if (b->begin == released__) {
        b->available = true;
        // Merge contiguous available blocks
        if (b != blocks.begin()) {
          auto p = prev(b);
          if (p->available) {
            b->begin = p->begin;
            b->size += p->size;
            blocks.erase(p);
          }
        }
        auto n = next(b);
        if (n != blocks.end() && n->available) {
          b->size += n->size;
          blocks.erase(n);
        }
        // Satisfy pending requests in order recieved, skipping too big requests
        std::unique_lock<std::mutex> requests_lock{requests_mutex};
        for (auto r = requests.begin(); r != requests.end(); ++r) {
          std::unique_lock<std::mutex> request_lock(r->mutex);
          if (!r->result && r->size <= b->size) {
            if (r->size < b->size) {
              blocks.emplace(next(b),
                             b->begin + r->size, b->size - r->size, true);
              b->size -= r->size;
            }
            b->available = false;
            r->result = b->begin;
            request_lock.unlock();
            r->condition.notify_one();
          }
        }
        return;
      }
    }
    throw Error("released block not found");
  }
  uint64_t size() const { return end_ - begin_; }
  T * find_available_block(const uint64_t size__) {
    std::unique_lock<std::mutex> blocks_lock(blocks_mutex);
    for (auto b = blocks.begin(); b != blocks.end(); ++b) {
      MemoryBlock & block{*b};
      if (block.available && block.size >= size__) {
        if (block.size > size__) {
          blocks.emplace(std::next(b),
                         block.begin + size__, block.size - size__, true);
          block.size = size__;
        }
        block.available = false;
        return block.begin;
      }
    }
    return nullptr;
  }

 private:
  T * const begin_;
  T * const end_;
  std::list<ScratchRequest> requests;
  std::mutex requests_mutex;
  std::list<MemoryBlock> blocks;
  std::mutex blocks_mutex;
};

template <class T>
using Range = std::pair<T *, T *>;

template <class T>
using Future = std::future<Range<T>>;

template <class T>
using Results = std::vector<Future<T>>;

template <class T>
Results<T>
ParallelMerge(Results<T> & last_results,
              ScratchManager<T> & scratch,
              ThreadPool & pool) {
  if (last_results.size() == 2) return last_results;
  Results<T> results;
  for (uint64_t r{0}; r != last_results.size(); r += 2) {
    const Range<T> one{last_results[r].get()};
    const Range<T> two{last_results[r + 1].get()};
    results.emplace_back([one, two, &scratch] {
        const Range<T> result{one.first, two.second};
        T * const s{scratch.get(result.second - result.first)};
        std::merge(one.first, one.second, two.first, two.second, s);
        std::copy(s, s + result.second - result.first, one.first);
        scratch.release(s);
        return result;
      });
  }
  return ParallelMerge(results, scratch, pool);
}

template <class Ti, class Oi>
inline void ParallelSortMove2(Ti begin_i, Ti end_i, Oi out_i,
                              const unsigned int n_threads) {
  using T = typename std::remove_reference<decltype(*begin_i)>::type;
  using O = typename std::remove_reference<decltype(*out_i)>::type;
  T * const begin{&*begin_i};
  T * const end{&*end_i};
  O * const out{&*out_i};
  const uint64_t n_elem{end - begin};

  // Pick good sort section size, based on cpu cache
  // Assumes one thread per core, sandy bridge xeon
  const uint64_t cache_size{32 * 1024};
  const uint64_t max_sort_size{cache_size / sizeof(T)};

  // Simple sort if small enough
  if (n_elem <= max_sort_size) {
    std::sort(begin, end);
    std::copy(begin, end, out);
    return;
  }

  // Divide up input into power of two sections for balanced merge
  uint64_t sort_size{n_elem};
  uint64_t n_sections{1};
  while (sort_size > max_sort_size) {
    sort_size /= 2;
    n_sections *= 2;
  }
  sort_size += 1;
  const double d_sort_size{1.0 * n_elem / n_sections};
  double cumulative{0};
  std::vector<uint64_t> ends(n_sections);
  for (uint64_t s{0}; s != n_sections; ++s) {
    cumulative += d_sort_size;
    ends[s] = cumulative;
  }
  ends.back() = n_elem;  // just to make sure

  // Run sorting jobs
  ThreadPool pool{n_threads};
  auto sort_fun = [](const Range<T> r) {
    std::sort(r.first, r.second);
    return r;
  };
  uint64_t last_end{0};
  Results<T> sort_results;
  sort_results.reserve(ends.size());
  for (const uint64_t this_end : ends) {
    sort_results.emplace_back(pool.run(
        sort_fun, Range<T>{begin + last_end, begin + this_end}));
    last_end = this_end;
  }

  // Scratch space for merging
  // Assumes out is half as small as n_elem
  T * const scratch_begin{reinterpret_cast<T *>(out)};
  T * const scratch_end{reinterpret_cast<T *>(out) + n_elem / 2};
  ScratchManager<T> scratch{scratch_begin, scratch_end};

  Results<T> merge_results{ParallelMerge(sort_results, scratch, pool)};
  if (merge_results.size() != 2) throw Error("Merge results size != 2");
  T * const middle{merge_results.front().get().second};
  if (merge_results.back().get().second != end)
    throw Error("Last merge part does not end at end");

  // Out can hold all elements written to it
  // but out elements are expected to be half as small as input here
  std::merge(begin, middle, middle, end, out);
}

}  // namespace paa

#endif  // PAA_SORT_H_
```
