## Supplementary material for "G-Graph: An interactive genomic graph viewer": MUMdex Source Code for G-Graph: split.sh

```
#! /bin/bash

delim=' \t'
if [ "$1" != "" ] ; then
    delim="$1"
fi

perl -pe 's/['"$delim"']+/\n/g'
```
