## Supplementary material for "G-Graph: An interactive genomic graph viewer": MUMdex Source Code for G-Graph: stats.cpp

```
//
// stats.cpp
//
// get statistics from a table
//
// Copyright 2019 Peter Andrews @ CSHL
//

#include <algorithm>
#include <fstream>
#include <iostream>
#include <memory>
#include <string>
#include <vector>
#include <climits>

#include "error.h"
#include "stats.h"
#include "tsv.h"
#include "utility.h"

using std::cerr;
using std::cin;
using std::cout;
using std::endl;
using std::exception;
using std::ifstream;
using std::istream;
using std::make_unique;
using std::string;
using std::unique_ptr;
using std::vector;

using paa::Error;
using paa::NormalParams;
using paa::TSV;

int main(int argc, char ** argv) try {
  paa::exit_on_pipe_close();
  std::ios_base::sync_with_stdio(false);
  cin.tie(nullptr);

  const string usage{"usage: stats [-d D] [input_file]"};

  // process optional arguments
  --argc;
  char delimeter_{'\t'};
  while (argc) {
    bool acted{false};
    if (argc > 1 && argv[1] == string("-d")) {
      delimeter_ = argv[2][0];
      argc -= 2;
      argv += 2;
      acted = true;
    }
    if (!acted) break;
  }
  const char delimeter{delimeter_};
  if (argc > 1) throw Error(usage);

  unique_ptr<ifstream> input_file{nullptr};
  if (argc == 1) {
    const string file_name{argv[1]};
    input_file = make_unique<ifstream>(file_name.c_str());
    if (!(*input_file)) throw Error("Problem opening file") << file_name;
  }
  istream * input{argc == 1 ? input_file.get() : &cin};

  const TSV tsv{*input};

  cout << "column";
  for (unsigned int c{0}; c != tsv.n_cols(); ++c) {
    const auto & col = tsv(c);
    cout << delimeter << col.name();
  }
  cout << endl;
  cout << "n";
  for (unsigned int c{0}; c != tsv.n_cols(); ++c) {
    cout << delimeter << tsv.n_rows();
  }
  cout << endl;

  // Get double data vectors together for columns
  vector<vector<double>> data;
  vector<NormalParams> stats;
  for (unsigned int c{0}; c != tsv.n_cols(); ++c) {
    data.emplace_back(0);
    const auto & tsv_col = tsv(c);
    auto & col = data.back();
    if (tsv_col.is_real()) {
      col.reserve(tsv.n_rows());
      for (uint64_t r{0}; r != tsv.n_rows(); ++r) {
        col.push_back(tsv.as_real(c, r));
      }
      sort(col.begin(), col.end());
      stats.emplace_back(col);
    } else {
      stats.emplace_back();
    }
  }

  cout << "mean";
  for (unsigned int c{0}; c != tsv.n_cols(); ++c) {
    cout << delimeter;
    if (stats[c].n) {
      cout << stats[c].mean;
    } else {
      cout << '-';
    }
  }
  cout << endl;
  cout << "seom";
  for (unsigned int c{0}; c != tsv.n_cols(); ++c) {
    cout << delimeter;
    if (stats[c].n) {
      cout << stats[c].seom();
    } else {
      cout << '-';
    }
  }
  cout << endl;
  cout << "stdev";
  for (unsigned int c{0}; c != tsv.n_cols(); ++c) {
    cout << delimeter;
    if (stats[c].n > 1) {
      cout << stats[c].stdev;
    } else {
      cout << '-';
    }
  }
  cout << endl;
  cout << "skew";
  for (unsigned int c{0}; c != tsv.n_cols(); ++c) {
    cout << delimeter;
    if (stats[c].n > 1) {
      cout << stats[c].skew;
    } else {
      cout << '-';
    }
  }
  cout << endl;
  cout << "median";
  for (unsigned int c{0}; c != tsv.n_cols(); ++c) {
    cout << delimeter;
    if (stats[c].n) {
      cout << data[c][stats[c].n / 2];
    } else {
      cout << '-';
    }
  }
  cout << endl;
  cout << "min";
  for (unsigned int c{0}; c != tsv.n_cols(); ++c) {
    cout << delimeter;
    if (stats[c].n) {
      cout << data[c][0];
    } else {
      cout << '-';
    }
  }
  cout << endl;
  cout << "max";
  for (unsigned int c{0}; c != tsv.n_cols(); ++c) {
    cout << delimeter;
    if (stats[c].n) {
      cout << data[c].back();
    } else {
      cout << '-';
    }
  }
  cout << endl;

  return 0;
} catch (Error & e) {
  cerr << "paa::Error:" << endl;
  cerr << e.what() << endl;
  return 1;
} catch(exception & e) {
  cerr << e.what() << endl;
  return 1;
}
catch(...) {
  cerr << "Some exception was caught." << endl;
  return 1;
}
```
