## Supplementary material for "G-Graph: An interactive genomic graph viewer": MUMdex Source Code for G-Graph: table_summary.sh

```
#! /bin/bash

if [ "$1" = "-t" ] ; then
    title="$2"
    shift
    shift
fi

# filter to apply to table
filter="$1"

shift

# tables to summarize
tables="$@"
if [ "$tables" = "" ] ; then
    cat
else
    cat $tables
fi > temp-table-$$.txt
tables=temp-table-$$.txt
minmax=temp-table-minmax-$$.txt

cat $tables | minmax.pl > $minmax

# biggest column name, to filter out header lines
biggest_column_name=$(
    cat $tables | head -n 1 | perl -pe 's/ /\n/g' |
    while read name ; do
        echo $name $(echo $name | wc -c)
    done |
    sort -k2n | tail -n 1 | awk '{print $1}')

# filter arguments to apply in grep
ifilters=$(for f in $filter ; do echo -n " -e $f" ; done)
filters=$(for f in $filter $biggest_column_name ; do echo -n " -e $f" ; done)

# table length
length=$(cat $tables | grep -v $filters | wc -l)

# table fields
fields=$(cat $tables | head -n 1 | perl -pe 's/ /\n/g' |
    cat -n | awk '{print $1}')

# extract and summarize columns
nsummary=6
tlength=$((length+nsummary))
for field in $fields ; do
    (
        echo "qty value |"
        echo "num NNNNN |"
        cat $minmax | head -n 1 |
        awk '{if ($'$field' == "-") {print "- - |"} else {print "min", $'$field', "|"}}'
        cat $minmax | head -n 2 | tail -n 1 |
        awk '{if ($'$field' == "-") {print "- - |"} else {print "max", $'$field', "|"}}'
        cat $minmax | head -n 3 | tail -n 1 |
        awk '{if ($'$field' == "-") {print "- - |"} else {print "avg", $'$field', "|"}}'
        cat $minmax | head -n 4 | tail -n 1 |
        awk '{if ($'$field' == "-") {print "- - |"} else {print "med", $'$field', "|"}}'
        cat $tables | head -n 1 | awk '{print "count", $'$field', "|"}'
        cat $tables | grep -v $filters | awk '{print $'$field', "|"}' |
        count.sh -r ; yes - - '|'
    ) | head -n $tlength > temp-table-$field-$$.txt
done

# add row counts
maxn=0
for field in $fields ; do
    n=$(tail -n +$((nsummary+2)) temp-table-$field-$$.txt |
        perl -ne 'print if /^\s*\d+\s+\S+\s*\|/' | wc -l)
    perl -pi -e 's/NNNNN/'$n'/' temp-table-$field-$$.txt
    if [ $n -gt $maxn ] ; then maxn=$n ; fi
done

# prepare output
paste <(yes '|' | head -n $tlength) \
    <(yes - | head -n $nsummary; echo rank ; seq 1 $((length-1))) \
    <(yes '|' | head -n $tlength) \
    $(for field in $fields ; do echo temp-table-$field-$$.txt; done) |
perl -pe 's/^\s+//;s/[ \t]+/\t/g' | even_columns > temp-table-outfile-$$.txt

# add horizontal lines and remove empty rows
line="$(head -n 1 temp-table-outfile-$$.txt | perl -pe 's/[^|\n]/=/g')"
(
    if [ "$title" != "" ] ; then
        echo $title
    fi
    echo Original table size is $length rows and \
    $(echo $fields | perl -pe 's/ /\n/g' | wc -l) columns \
    and this summary table has $maxn rows \
    $(if [ "$filter" != "" ] ; then
        echo '('filtering out $(cat $tables | grep $ifilters | wc -l) \
            lines containing $filter')'
        fi)

    echo "$line"    
    head -n 1 temp-table-outfile-$$.txt 

    echo "$line"
    tail -n +2 temp-table-outfile-$$.txt | head -n $((nsummary - 1))

    echo "$line"
    tail -n +$((nsummary + 1)) temp-table-outfile-$$.txt | head -n 1

    echo "$line"
    tail -n +$((nsummary + 2)) temp-table-outfile-$$.txt
    echo "$line"
) |
perl -ne 'print unless /^\| \d+ +(\| -\s+-\s+)+\|$/' |
perl -pe 's/ - /   /g' | less -S

# clean up
rm temp-table*$$.txt
```
