## Supplementary material for "G-Graph: An interactive genomic graph viewer": MUMdex Source Code for G-Graph: utility.h

```
//
// utility.h
//
// various utility classes and functions
//
// Copyright 2015 Peter Andrews @ CSHL
//

#ifndef PAA_UTILITY_UTILITY_H
#define PAA_UTILITY_UTILITY_H

#include <signal.h>
#include <stdio.h>

#include <algorithm>
#include <chrono>
#include <cmath>
#include <cstdint>
#include <deque>
#include <iomanip>
#include <iostream>
#include <limits>
#include <memory>
#include <sstream>
#include <string>
#include <typeinfo>
#include <vector>

namespace paa {

template <class Value>
inline std::string sround(const Value & value, const uint64_t n) {
  std::ostringstream out;
  out << std::setprecision(static_cast<unsigned int>(n)) << value;
  return out.str();
}

inline double bound(const double val, const double min, const double max) {
  if (val < min) return min;
  if (val > max) return max;
  return val;
}

inline std::string commas(uint64_t number) {
  if (!number) return "0";
  std::deque<uint64_t> parts;
  while (number) {
    parts.push_front(number % 1000);
    number /= 1000;
  }
  std::ostringstream result;
  for (uint64_t p{0}; p != parts.size(); ++p) {
    if (p) {
      result << ',';
      result.width(3);
      result.fill('0');
    }
    result << parts[p];
  }
  return result.str();
}

inline bool dne(const double lhs, const double rhs) {
  return lhs < rhs || lhs > rhs;
}
inline bool de(const double lhs, const double rhs) {
  return lhs <= rhs && lhs >= rhs;
}

template <class Val> Val min(const Val v) { return v; }
template <class Val, class ... Vals>
Val min(const Val v1, const Vals ... vals) {
  return std::min(v1, min(vals ...));
}

template <class Val> Val max(const Val v) { return v; }
template <class Val, class ... Vals>
Val max(const Val v1, const Vals ... vals) {
  return std::max(v1, max(vals ...));
}

class int32_abs {
 public:
  explicit int32_abs(const int32_t value) : value_{value} { }
  operator uint32_t() const {
    return value_ > 0 ? value_ : -value_;
  }

 private:
  int32_t value_;
};

class int64_abs {
 public:
  explicit int64_abs(const int64_t value) : value_{value} { }
  operator uint64_t() const {
    return value_ > 0 ? value_ : -value_;
  }

 private:
  int64_t value_;
};

class exit_on_pipe_close {
 public:
  exit_on_pipe_close() {
    signal(SIGPIPE, [](int s) {
        std::cerr << "pipe closed" << std::endl;
        exit(s);
      });
  }
};

template<class Stream>
class SpaceOut {
 public:
  explicit SpaceOut(Stream & str, const char spc = ' ') :
      stream_(str), space(spc), count(0) {}
  template<class T>
  void out(const T & output) {
    if (count++) {
      stream_ << space;
    }
    stream_ << output;
  }
  template<class T>
  SpaceOut & operator<<(const T & output) {
    out(output);
    return *this;
  }
  SpaceOut & operator<<(const char output) {
    if (output == '\t' || output == '\r' || output == '\n') {
      count = 0;
      stream_ << output;
    } else {
      out(output);
    }
    return *this;
  }
  SpaceOut & operator<<(Stream & (*pf)(Stream &)) {  // for endl
    count = 0;
    pf(stream_);
    return *this;
  }
  Stream & stream() { return stream_; }

 private:
  Stream & stream_;
  const char space;
  unsigned int count;
};

extern SpaceOut<std::ostream> sout;  // spaced
extern SpaceOut<std::ostream> serr;
extern SpaceOut<std::ostream> tout;  // tabbed
extern SpaceOut<std::ostream> terr;

class EvenOut {
 public:
  explicit EvenOut(std::ostream & str) : stream(str), cols(), col(0) {}
  template<class T> EvenOut & operator<<(const T & output) {
    if (col >= cols.size()) cols.push_back(0);
    stream << output;
    std::ostringstream out;
    out << output;
    const unsigned int size = static_cast<unsigned int>(out.str().size());
    if (size > cols[col]) cols[col] = size;
    for (unsigned int c = 0; c != cols[col] - size + 1; ++c)
      stream << ' ';
    ++col;
    return *this;
  }
  EvenOut & operator<<(std::ostream & (*pf)(std::ostream &));
 private:
  std::ostream & stream;
  std::vector<unsigned int> cols;
  unsigned int col;
};

extern EvenOut eout;
extern EvenOut eerr;

#if 0
class Random {
  const gsl_rng * gen;
  const double gen_max;
 public:
  explicit Random(const gsl_rng_type * type = gsl_rng_mt19937,
                  uint64_t seed = time(nullptr)) :
      gen(gsl_rng_alloc(type)), gen_max(gsl_rng_max(gen) + 1.0) {
    gsl_rng_set(gen, seed);
  }
  unsigned int operator() () const { return gsl_rng_get(gen); }
  double uniform() const { return gsl_rng_uniform(gen); }
  unsigned int logarithmic(const double p = 0.5) const {
    return gsl_ran_logarithmic(gen, p);
  }
  double exponential(const double p) const {
    return gsl_ran_exponential(gen, p);
  }
  double gaussian(const double mean, const double sigma) const {
    return mean + gsl_ran_gaussian(gen, sigma);
  }
  unsigned int operator() (const unsigned int max_return) const {
    // return (unsigned int) (max_return * (gsl_rng_get(gen) / gen_max));
    return gsl_rng_uniform_int(gen, max_return);
  }
};
#endif

template<class T> class Last {
 public:
  explicit Last(const T initial = 0) : value(initial) {}
  Last(const T initial, const T last_initial) :
      value(initial), last_value(last_initial) {}
  operator T() const { return value; }
  T operator=(const T new_value) {
    last_value = value;
    value = new_value;
    return *this;
  }
  const T & last() const { return last_value; }
  const T diff() const { return value - last_value; }
 private:
  T value;
  T last_value;
};

template<class T> class Max {
 public:
  explicit Max(const T initial = 0) : max_(initial) {}
  operator T() const { return max_; }
  T operator=(const T value) {
    if (value > max_) max_ = value;
    return value;
  }

 private:
  T max_;
};

class Timer {
 public:
  Timer() : start{std::chrono::system_clock::now()} {}
  void reset() { start = std::chrono::system_clock::now(); }
  double seconds() const {
    return std::chrono::duration_cast<std::chrono::nanoseconds>(
        std::chrono::system_clock::now() - start).count() / 1000000000.0;
  }
  double seconds_interval() {
    const double temp = seconds();
    reset();
    return temp;
  }
  double operator-(const Timer & rhs) const {
    return std::chrono::duration_cast<std::chrono::nanoseconds>(
        start - rhs.start).count() / 1000000000.0;
  }
  double minutes() const { return seconds() / 60; }
  double minutes_interval() { return seconds_interval() / 60; }
  double hours() const { return seconds() / 3600; }
  double hours_interval() { return seconds_interval() / 3600; }

 private:
  std::chrono::time_point<std::chrono::system_clock> start;
};

template <class T> class ClassInfo {
 public:
  ClassInfo() {
    std::cout << "Type " << typeid(T).name() << std::endl;
    std::cout << "  Size is " << sizeof(T) << std::endl;
    std::cout << "  is trivial? " << std::is_trivial<T>::value << std::endl;
    std::cout << "  is pod? " << std::is_pod<T>::value << std::endl;
    std::cout << "  is standard layout? " << std::is_standard_layout<T>::value
              << std::endl;
    std::cout << "  is polymorphic? " << std::is_polymorphic<T>::value
              << std::endl;
  }
};


#if 0
template <class Val>
Val sqr(const Val val) {
  return val * val;
}
#endif

class Progress {
 public:
  Progress(const uint64_t n_total_arg, const uint64_t interval_arg,
           const std::string & message_arg = "") {
    reset(n_total_arg, interval_arg, message_arg);
  }
  Progress(const uint64_t n_total_arg, const double percent = 1.0,
           const std::string & message_arg = "") {
    reset(n_total_arg, percent, message_arg);
  }
  Progress(const Progress &) = delete;
  Progress operator=(const Progress &) = delete;

  uint64_t n() const { return n_; }
  void reset() {
    timer.reset();
    n_ = 0;
  }
  void set_total(const uint64_t n_total_arg) { n_total = n_total_arg; }
  void set_interval(const uint64_t interval_arg) {
    interval = interval_arg;
    reset();
  }
  void set_percent(const double percent) { interval = n_total * percent / 100; }
  void reset(const uint64_t n_total_arg, const uint64_t interval_arg,
             const std::string & message_arg = "") {
    message = message_arg;
    n_total = n_total_arg;
    interval = interval_arg;
    // precision = std::log10(n_total / interval) + 1;
    reset();
  }
  void reset(const uint64_t n_total_arg, const double percent = 1.0,
             const std::string & message_arg = "") {
    message = message_arg;
    n_total = n_total_arg;
    interval = n_total_arg * percent / 100;
    if (interval == 0) interval = 1;
    // precision = std::log10(n_total / interval) + 1;
    reset();
  }
  void operator()(const std::string & status = std::string()) {
    static const char esc = static_cast<char>(27);
    static const char csi[] = { esc, '[', 0 };  // character escape sequence
    ++n_;
    if (n_ == 1 || n_ % interval == 0 || n_ == n_total) {
      const auto minutes = timer.minutes();
      fprintf(out, "\r%s: %.3f%% complete, %.2f min elapsed",
              message.c_str(), 100.0 * n_ / n_total, minutes);
      if (n_ > 1 && n_ != n_total && minutes > 0) {
        fprintf(out, ", %.2f min remaining", (n_total - n_) * minutes / n_);
      }
      if (status.size()) fprintf(out, ", %s", status.c_str());
      fprintf(out, "%sK", csi);  // clear to end of line
      fflush(out);
      if (n_ == n_total) finalize();
    }
  }
  void operator()(const uint64_t to_add,
                  const std::string & status = std::string()) {
    static const char esc = static_cast<char>(27);
    static const char csi[] = { esc, '[', 0 };  // character escape sequence
    n_ += to_add;
    const auto minutes = timer.minutes();
    fprintf(out, "\r%s: %.3f%% complete, %.2f min elapsed",
            message.c_str(), 100.0 * n_ / n_total, minutes);
    if (n_ > 1 && n_ != n_total && minutes > 0) {
      fprintf(out, ", %.2f min remaining", (n_total - n_) * minutes / n_);
    }
    if (status.size()) {
      fprintf(out, ", %s", status.c_str());
    }
    fprintf(out, "%sK", csi);  // clear to end of line
    fflush(out);
    if (n_ == n_total) finalize();
  }
  void finalize() const { fprintf(out, "\n"); }

 private:
  Timer timer{};
  std::string message{""};
  uint64_t n_total{0};
  uint64_t interval{0};
  uint64_t n_{0};
  FILE * out{stderr};
  // unsigned int precision{1};
};

template <class Int>
class NoOverflowInt {
 public:
  explicit NoOverflowInt(const Int initial = 0) : value{initial} {}
  NoOverflowInt & operator*=(const uint64_t count) {
    const uint64_t newval{value * count};
    if (value < std::numeric_limits<Int>::max()) {
      value = newval;
    } else {
      value = std::numeric_limits<Int>::max();
    }
    return *this;
  }
  NoOverflowInt & operator++() {
    if (value < std::numeric_limits<Int>::max()) {
      ++value;
    }
    return *this;
  }
  NoOverflowInt & operator--() {
    if (value < std::numeric_limits<Int>::max()) {
      --value;
    }
    return *this;
  }
  NoOverflowInt & operator+=(const NoOverflowInt & rhs) {
    value = std::min(static_cast<uint64_t>(std::numeric_limits<Int>::max()),
                     static_cast<uint64_t>(value) + rhs);
    return *this;
  }
  operator Int() const { return value; }
  // operator uint64_t() const { return value; }

 private:
  Int value{0};
};
using uint16_noo_t = NoOverflowInt<uint16_t>;

}  // namespace paa

// Support make_unique in C++ 2011
#if __cplusplus == 201103L
namespace std {

template<class T> struct _Unique_if {
  typedef unique_ptr<T> _Single_object;
};

template<class T> struct _Unique_if<T[]> {
  typedef unique_ptr<T[]> _Unknown_bound;
};

template<class T, size_t N> struct _Unique_if<T[N]> {
  typedef void _Known_bound;
};

template<class T, class... Args>
typename _Unique_if<T>::_Single_object
make_unique(Args&&... args) {
  return unique_ptr<T>(new T(std::forward<Args>(args)...));
}

template<class T>
typename _Unique_if<T>::_Unknown_bound
make_unique(size_t n) {
  typedef typename remove_extent<T>::type U;
  return unique_ptr<T>(new U[n]());
}

template<class T, class... Args>
typename _Unique_if<T>::_Known_bound
make_unique(Args&&...) = delete;

}  // namespace std
#endif

#endif  // PAA_UTILITY_UTILITY_H
```
