## Supplementary material for "G-Graph: An interactive genomic graph viewer": MUMdex Source Code for G-Graph: utility.mk

```
UTILITY_PROGRAMS := column_split \
	echoe \
	even \
	even_columns \
	lines_at_pos \
	randomize_order \
	stats \
	table_summary

PROGRAMS += $(UTILITY_PROGRAMS)
all : $(UTILITY_PROGRAMS)

# Only list programs which need extra object files, or nonstandard linking
```
