## Supplementary material for "G-Graph: An interactive genomic graph viewer": MUMdex Source Code for G-Graph: x11plot.h

```
//
// x11plot.h
//
// Plot on X11
//
// Copyright 2016 - 2019 Peter Andrews @ CSHL
//

#ifndef PAA_X11PLOT_H
#define PAA_X11PLOT_H

#include <X11/Xlib.h>
#include <X11/Xutil.h>
#include <X11/keysym.h>

#include <algorithm>
#include <chrono>
#include <cmath>
#include <deque>
#include <iomanip>
#include <limits>
#include <list>
#include <functional>
#include <fstream>
#include <future>
#include <map>
#include <memory>
#include <numeric>
#include <set>
#include <string>
#include <thread>
#include <type_traits>
#include <utility>
#include <vector>

#include "error.h"
#include "layout.h"
#include "files.h"
#include "plot.h"
#include "strings.h"
#include "threads.h"
#include "utility.h"

namespace paa {

// Callback function defs
using void_fun = std::function<void ()>;
using bool_fun = std::function<bool ()>;
using void_uint_fun = std::function<void (const unsigned int)>;
#if 1
class X11Font {
 public:
  X11Font(Display * display_,
          const unsigned int point_size,
          const std::string font_name = "",
          const std::string font_weight = "bold",
          const unsigned int x_ppi = 100,
          const unsigned int y_ppi = 100,
          const bool fallback = false) : display{display_}, size_{point_size} {
            const std::vector<std::string> font_name_trials{
              font_name, "*sans*", "utopia", "*"};
            for (const std::string & trial_name : font_name_trials) {
              if (trial_name.empty()) continue;
              const std::string font_spec{std::string("-*-") + trial_name +
                    "-" + font_weight + "-r-normal-*-*-" +
                    std::to_string(point_size * 10) + "-" +
                    std::to_string(x_ppi) + "-" + std::to_string(y_ppi) +
                    "-p-0-iso8859-1"};
              font = XLoadQueryFont(display, font_spec.c_str());
              if (font) break;
            }
            if (fallback && !font) font = XLoadQueryFont(display, "fixed");
          }

  X11Font(X11Font &) = delete;
  X11Font & operator=(const X11Font &) = delete;
  X11Font & operator=(X11Font &&) = delete;
  X11Font(X11Font && other) noexcept :
      display{other.display}, size_{other.size_}, font{other.font} {
    other.display = nullptr;
    other.size_ = 0;
    other.font = nullptr;
  }

  operator bool() const { return font != nullptr; }
  unsigned int size() const { return size_; }
  Font id() const { return font->fid; }
  int width() const {
    return font->max_bounds.rbearing - font->max_bounds.lbearing;
  }
  int ascent() const { return font->max_bounds.ascent; }
  int descent() const { return font->max_bounds.descent; }
  int height() const {
    return font->max_bounds.ascent + font->max_bounds.descent;
  }
  int origin_height() const { return -font->max_bounds.descent; }
  int string_width(const std::string & text) const {
    return XTextWidth(font, text.c_str(),  // Fix this?
                      static_cast<unsigned int>(text.size()));
  }
  int centered_y(const int y) const {
    return y + (font->max_bounds.ascent - font->max_bounds.descent) / 2;
  }
  int below_y(const int y) const { return y + font->max_bounds.ascent; }
  int centered_x(const std::string & text, const int x) const {
    return x - (string_width(text) + 1) / 2 -
        font->per_char[static_cast<int>(text[0])].lbearing;
  }
  double d_centered_x(const std::string & text, const double x) const {
    return x - (string_width(text) + 1) / 2.0 -
        font->per_char[static_cast<int>(text[0])].lbearing + 1;
  }

  ~X11Font() { if (font) XFreeFont(display, font); }

  Display * display{nullptr};
  unsigned int size_{0};
  XFontStruct * font{nullptr};
};
#else
class X11Font {
 public:
  X11Font(Display * display_,
          const unsigned int point_size,
          const std::string font_name = "",
          const std::string font_weight = "bold",
          const unsigned int x_ppi = 100,
          const unsigned int y_ppi = 100,
          const bool fallback = false) : display{display_}, size_{point_size} {
            const std::vector<std::string> font_name_trials{
              font_name, "*sans*", "utopia", "*"};
            for (const std::string & trial_name : font_name_trials) {
              if (trial_name.empty()) continue;
              const std::string font_spec{std::string("-*-") + trial_name +
                    "-" + font_weight + "-r-normal-*-*-" +
                    std::to_string(point_size * 10) + "-" +
                    std::to_string(x_ppi) + "-" + std::to_string(y_ppi) +
                    "-p-0-iso8859-1"};
              font_ptr = XLoadQueryFont(display, font_spec.c_str());
              if (font_ptr) break;
            }
            if (fallback && !font_ptr) font_ptr =
                                           XLoadQueryFont(display, "fixed");
            font = *font_ptr;
          }

  X11Font(X11Font &) = delete;
  X11Font & operator=(const X11Font &) = delete;
  X11Font & operator=(X11Font &&) = delete;
  X11Font(X11Font && other) noexcept :
      display{other.display}, size_{other.size_},
      font_ptr{other.font_ptr}, font{other.font} {
    other.display = nullptr;
    other.size_ = 0;
    other.font_ptr = nullptr;
  }

  operator bool() const { return font_ptr != nullptr; }
  unsigned int size() const { return size_; }
  Font id() const { return font.fid; }
  int width() const {
    return font.max_bounds.rbearing - font.max_bounds.lbearing;
  }
  int ascent() const { return font.max_bounds.ascent; }
  int descent() const { return font.max_bounds.descent; }
  int height() const {
    return font.max_bounds.ascent + font.max_bounds.descent;
  }
  int origin_height() const { return -font.max_bounds.descent; }
  int string_width(const std::string & text) const {
    return XTextWidth(font_ptr, text.c_str(),  // Fix this?
                      static_cast<unsigned int>(text.size()));
  }
  int centered_y(const int y) const {
    return y + (font.max_bounds.ascent - font.max_bounds.descent) / 2;
  }
  int below_y(const int y) const { return y + font.max_bounds.ascent; }
  int centered_x(const std::string & text, const int x) const {
    return x - (string_width(text) + 1) / 2 -
        font.per_char[static_cast<int>(text[0])].lbearing;
  }
  double d_centered_x(const std::string & text, const double x) const {
    return x - (string_width(text) + 1) / 2.0 -
        font.per_char[static_cast<int>(text[0])].lbearing + 1;
  }

  ~X11Font() { if (font_ptr) XFreeFont(display, font_ptr); }

  Display * display{nullptr};
  unsigned int size_{0};
  XFontStruct * font_ptr{nullptr};
  XFontStruct font{};
};
#endif

class X11Fonts {
 public:
  static constexpr unsigned int max_font_size{1000};

  template <class App>
  explicit X11Fonts(const App & app,
                    const bool bold = true,
                    const std::string & font_name = "") {
    Display * display{app.display};
    fonts.reserve(max_font_size);
    std::vector<uint64_t> indexes;
    std::vector<unsigned int> widths;
    std::vector<X11Font> temp_fonts;
    std::vector<unsigned int> temp_sizes;
    unsigned int increment{1};
    for (unsigned int points{4}; points <= max_font_size;
         points += increment) {
      if (points >= 500) {
        increment = 50;
      } else if (points >= 100) {
        increment = 10;
      } else if (points >= 50) {
        increment = 5;
      } else if (points >= 10) {
        increment = 2;
      }
      X11Font font{display, points, font_name, bold ? "bold" : "medium",
            app.pixels_per_inch(0), app.pixels_per_inch(1),
            points == max_font_size && fonts.empty()};
      if (font) {
        indexes.push_back(temp_fonts.size());
        widths.push_back(font.string_width("A test string to measure width"));
        temp_fonts.push_back(std::move(font));
        temp_sizes.push_back(points);
      }
    }
    sort(indexes.begin(), indexes.end(),
         [&widths](const unsigned int lhs, const unsigned int rhs) {
           return widths[lhs] < widths[rhs];
         });
    for (const uint64_t fi : indexes) {
      fonts.push_back(std::move(temp_fonts[fi]));
      lookup[temp_sizes[fi]] = static_cast<unsigned int>(sizes_.size());
      sizes_.push_back(temp_sizes[fi]);
    }
    if (fonts.empty()) throw Error("No fonts loaded");
  }
  X11Font * size(const unsigned int points) const {
    return &fonts[lookup.at(points)];  // can throw exception
  }
  X11Font * at_least(const unsigned int points) const {
    auto found = lower_bound(sizes_.begin(), sizes_.end(), points);
    if (found == sizes_.end()) --found;
    return &fonts[found - sizes_.begin()];
  }
  X11Font * at_most(const unsigned int points) const {
    auto found = upper_bound(sizes_.begin(), sizes_.end(), points);
    if (found == sizes_.begin()) ++found;
    return &fonts[found - 1 - sizes_.begin()];
  }
  X11Font * fits(const std::string text,
                 const int width, const int height) const {
    for (unsigned int f{0}; f != fonts.size(); ++f) {
      X11Font * font{&fonts[fonts.size() - f - 1]};
      if (font->height() > height) continue;
      if (font->string_width(text) < width) return font;
    }
    return &fonts[0];
  }
  X11Font * smaller(X11Font * font) const {
    if (font != &fonts[0]) return font - 1;
    return font;
  }
  X11Font * bigger(X11Font * font) const {
    if (font != &fonts[fonts.size() - 1]) return font + 1;
    return font;
  }
  void clear() { fonts.clear(); }
  const std::vector<unsigned int> & sizes() const { return sizes_; }

  std::map<unsigned int, unsigned int> lookup{};
  std::vector<unsigned int> sizes_{};
  mutable std::vector<X11Font> fonts{};
};

using iBounds = std::vector<std::vector<int>>;
inline bool operator!=(const iBounds & lhs, const iBounds & rhs) {
  if (lhs.size() != rhs.size()) return true;
  for (unsigned int y{0}; y != lhs.size(); ++y) {
    if (lhs[y].size() != rhs[y].size()) return true;
    for (unsigned int d{0}; d != lhs[y].size(); ++d)
      if (lhs[y][d] != rhs[y][d]) return true;
  }
  return false;
}

std::string hex(const XColor & color) {
  std::string result;
  static const std::string chars{"0123456789abcdefxxx"};
  for (const unsigned int component : {color.red, color.green, color.blue}) {
    result += chars[((component / 256) % 256) / 16];
    result += chars[(component % 256) / 16];
  }
  return result;
}

// X11 convenience functions
void draw_centered_oval(Display * display, Window window, GC gc_,
                        const int x, const int y,
                        const int x_rad, const int y_rad) {
  XDrawArc(display, window, gc_, x - x_rad, y - y_rad,
           2 * x_rad + 1, 2 * y_rad + 1, 0, 64 * 360);
}
void fill_centered_oval(Display * display, Window window, GC gc_,
                        const int x, const int y,
                        const int x_rad, const int y_rad) {
  XFillArc(display, window, gc_, x - x_rad, y - y_rad,
           2 * x_rad + 1, 2 * y_rad + 1, 0, 64 * 360);
}
void draw_centered_rectangle(Display * display, Window window, GC gc_,
                             const int x, const int y,
                             const int x_rad, const int y_rad) {
  XDrawRectangle(display, window, gc_, x - x_rad, y - y_rad,
                 2 * x_rad + 1, 2 * y_rad + 1);
}
void fill_centered_rectangle(Display * display, Window window, GC gc_,
                             const int x, const int y,
                             const int x_rad, const int y_rad) {
  XFillRectangle(display, window, gc_, x - x_rad, y - y_rad,
                 2 * x_rad + 2, 2 * y_rad + 2);
}
XRectangle rect(const unsigned int x, const unsigned int y,
                const unsigned int width_, const unsigned int height_) {
  XRectangle rect_;
  rect_.x = x;
  rect_.y = y;
  rect_.width = width_;
  rect_.height = height_;
  return rect_;
}
XRectangle rect(const Geometry & geometry) {
  return rect(geometry.x_offset(), geometry.y_offset(),
              geometry.width(), geometry.height());
}
XRectangle rect(const iBounds & bounds) {
  return rect(bounds[0][0], bounds[1][0], bounds[0][2], bounds[1][2]);
}
bool operator!=(const XRectangle lhs, const XRectangle & rhs) {
  return lhs.x != rhs.x || lhs.y != rhs.y ||
      lhs.width != rhs.width || lhs.height != rhs.height;
}
bool operator!=(const XPoint lhs, const XPoint & rhs) {
  return lhs.x != rhs.x || lhs.y != rhs.y;
}

//
// special message codes
//
static constexpr int first_code{383492373};
static constexpr int table_code{876429587};
static constexpr int graph_code{764376543};
static constexpr int share_code{273475694};
static constexpr int close_code{443877525};
static constexpr int  exit_code{589348934};
void send_message(Display * display, Window window, const int code0 = 0,
                  const int code1 = 0, const int code2 = 0,
                  const int code3 = 0, const int code4 = 0) {
  XEvent event;
  XClientMessageEvent & message{event.xclient};
  message.type = ClientMessage;
  message.serial = 0;
  message.send_event = true;
  message.display = display;
  message.window = window;
  message.message_type = 0;
  message.format = 32;
  message.data.l[0] = code0;
  message.data.l[1] = code1;
  message.data.l[2] = code2;
  message.data.l[3] = code3;
  message.data.l[4] = code4;
  XSendEvent(display, window, False, 0, &event);
  XFlush(display);
}

// Window class in an app
template <class X11App>
class X11WindowT {  // : public Geometry {
 public:
  using X11Win = X11WindowT<X11App>;
  static constexpr unsigned int default_window_width{default_doc_width};
  static constexpr unsigned int default_window_height{default_doc_height};
  static constexpr double window_scale{1.65};
  static constexpr int radio_width{1};

  X11WindowT(X11App & app_,
             const Geometry & geometry__ =
             {{static_cast<int>(default_window_width * window_scale),
                     static_cast<int>(default_window_height * window_scale)},
               {0, 0}},
             const bool map_ = true,
             const std::string title = "") :
      geometry_{geometry__}, app{app_},
    window{XCreateSimpleWindow(display(), app.root,
                               x_offset(), y_offset(), width(), height(),
                               0, app.white, app.white)}
  {
    // Window properties
    XStoreName(display(), window, title.c_str());
    XSelectInput(display(), window, StructureNotifyMask | ExposureMask);
    XSetWMProtocols(display(), window, app.wmDeleteMessage(), 1);
    XSetWindowBackgroundPixmap(display(), window, None);
    if (true) {
      XSizeHints hints;
      hints.flags = PPosition | PSize;
      hints.x = x_offset();
      hints.y = y_offset();
      hints.width = width();
      hints.height = height();
      XSetNormalHints(display(), window, &hints);
    }

    const Font font{app.fonts.at_most(30)->id()};

    // Colors
    XSync(display(), False);

    // Graphics contexts
    gc = create_gc(app.black, app.white);
    XSetFont(display(), gc, font);
    fill_gc = create_gc(app.white, app.black);
    XSetFont(display(), fill_gc, font);
    radio_gc = create_gc(app.black, app.white, radio_width,
                         LineSolid, CapButt, JoinMiter);
    grey_gc = create_gc(app.grey, app.white);
    ltgrey_gc = create_gc(app.ltgrey, app.white);

    // Maximum request size for draw events (for points; divide for arcs, etc)
    max_request = XMaxRequestSize(display()) - 3;

    if (map_) XMapWindow(display(), window);
  }

  X11WindowT(const X11WindowT &) = delete;
  X11WindowT & operator=(const X11WindowT &) = delete;

  virtual ~X11WindowT() {
    for (GC g : {gc, fill_gc, radio_gc, grey_gc, ltgrey_gc})
      XFreeGC(display(), g);
    if (pixmap_used) XFreePixmap(display(), pixmap);
    XDestroyWindow(display(), window);
    XFlush(display());
  }

  // Window information
  Display * display() const { return app.display; }
  virtual bool slow() const { return false; }

  void set_window_offset() {
    Point p{0, 0};
    XWindowAttributes xwa;
    XGetWindowAttributes(display(), window, &xwa);
    Window child;
    XTranslateCoordinates(display(), window, app.root,
                          0, 0, &p.x, &p.y, &child);
    x_offset(p.x - xwa.x);
    y_offset(p.y - xwa.y);
  }

  GC create_gc(const uint64_t foreground, const uint64_t background,
               const unsigned int line_width = 1,
               const unsigned int line_type = LineSolid,
               const unsigned int butt_type = CapButt,
               const unsigned int join_type = JoinMiter) const {
    const GC result{XCreateGC(display(), window, 0, nullptr)};
    XSetForeground(display(), result, foreground);
    XSetBackground(display(), result, background);
    XSetLineAttributes(display(), result, line_width,
                       line_type, butt_type, join_type);
    return result;
  }

  void clear_drawable(Drawable d) const {
    XFillRectangle(display(), d, fill_gc, 0, 0, width(), height());
  }
  void clear_window() const { clear_drawable(window); }

  // Event actions
  virtual void mapped(const XMapEvent &) { set_window_offset(); }
  virtual void configure_request(const XConfigureRequestEvent &) { }
  virtual void configure(const XConfigureEvent & event) {
    if (width() != event.width || height() != event.height) {
      just_configured = true;
      width(event.width);
      height(event.height);
      set_window_offset();
      prepare_draw();
    }
  }
  virtual void expose(const XExposeEvent & event) {
    if (event.count == 0) prepare_draw();
  }
  virtual void enter(const XCrossingEvent &) { }
  virtual void key(const XKeyEvent &) { }
  virtual void button_press(const XButtonEvent &) { }
  virtual void motion(const XMotionEvent &) { }
  virtual void button_release(const XButtonEvent &) { }
  virtual void leave(const XCrossingEvent &) { }

  void send_message(const int code0, const int code1 = 0, const int code2 = 0) {
    std::ostringstream command;
    command << "~/ggraph/send_message " << window
            << " " << code0 << " " << code1 << " " << code2;
    if (system(command.str().c_str()) != 0)
      throw Error("Problem sending message");
    return;
  }
  void close() { send_message(first_code, close_code); }
  void close_all() { send_message(first_code, exit_code); }
  virtual void client_message(const XClientMessageEvent & event) {
    if (static_cast<uint64_t>(event.data.l[0]) == *app.wmDeleteMessage()) {
      app.close_window(window);
      return;
    }
    if (event.data.l[0] == first_code) {
      switch (event.data.l[1]) {
        case close_code:
          app.close_window(window);
          break;
        case exit_code:
          app.close_all();
          break;
        default:
          std::cerr << "Unrecognized code in client_message "
                    << event.data.l[1] << std::endl;
          break;
      }
    }
  }

  void set_bounds(const bool y, const int l, const int h) {
    bounds[y][2] = (bounds[y][1] = h) - (bounds[y][0] = l);
  }
  void set_bounds(const int xl, const int xh, const int yl, const int yh) {
    // const bool valid_initial_bounds{bounds.size() > 0};
    // if (!valid_initial_bounds) bounds.assign(2, std::vector<int>(3));
    const iBounds last_bounds = bounds;
    set_bounds(0, xl, xh);
    set_bounds(1, yl, yh);
    if (use_pixmap && bounds != last_bounds) {
      if (pixmap_used) XFreePixmap(display(), pixmap);
      pixmap = XCreatePixmap(display(), window, width(), height(), app.depth);
      pixmap_used = true;
    }
  }
  template <class POINT>
  bool in_bounds(const POINT & point) const {
    return in_bounds(point.x, point.y);
  }
  bool in_bounds(const int x, const int y) const {
    return x > bounds[0][0] && x < bounds[0][1] &&
        y > bounds[1][0] && y < bounds[1][1];
  }

  std::pair<char, KeySym> get_char_and_keysym(const XKeyEvent & event) const {
    std::pair<char, KeySym> result{0, KeySym()};
    const unsigned int kBufLen{3};
    char buffer[kBufLen];
    const int count{XLookupString(const_cast<XKeyEvent *>(&event),
                                  buffer, kBufLen, &result.second, nullptr)};
    if (count == 1) result.first = buffer[0];
    return result;
  }

  char get_char(const XKeyEvent & event) const {
    return get_char_and_keysym(event).first;
  }

  KeySym get_key(const XKeyEvent & event) const {
    return get_char_and_keysym(event).second;
  }

  void save_image(const std::string & base_name,
                  const uint64_t max_colors = 256,
                  void_fun call_back = [] () {}) {
    const std::string image_name{get_next_file(base_name, "xpm")};
    const std::string png_name{
      replace_substring(image_name, "xpm", "png")};
    // draw();
    save_image(image_name, pixmap, 0, 0, width(), height(),
               call_back, max_colors);
    image_names.push_back(image_name);
    std::ostringstream png_command;
    png_command << "convert " << image_names.back() << " "
                << png_name;
    if (system(png_command.str().c_str()) == -1) {
      std::cerr << "Problem creating png image" << std::endl;
    } else {
      std::cerr << "Converted image to " << png_name << std::endl;
    }
  }
  void save_image(const std::string & file_name, Drawable d,
                  const int xp, const int yp,
                  const unsigned int w, const unsigned int h,
                  void_fun call_back = [] () {},
                  const uint64_t max_colors = 256) {
    static const std::string good_chars{"0123456789ABCDEFGHIJKLMNOPQRSTUVWXYZ"
          "abcdefghijklmnopqrstuvwxyz{|}~ !#$%&'()*+,-./[]^_`:;<=>?@"};

    XImage * image{
      XGetImage(display(), d, xp, yp, w, h, XAllPlanes(), XYPixmap)};
    if (!image) throw Error("Could not get image");
    call_back();
    std::map<uint64_t, std::string> colors;
    XColor color;
    std::ostringstream color_string;
    std::ostringstream image_string;
    const bool two_chars{max_colors > good_chars.size()};
    for (unsigned int y{0}; y != h; ++y) {
      image_string << '"';
      for (unsigned int x{0}; x != w; ++x) {
        color.pixel = XGetPixel(image, x, y);
        std::string color_code{""};
        if (two_chars)
          color_code += good_chars[colors.size() / good_chars.size()];
        color_code += good_chars[colors.size() % good_chars.size()];
        auto inserted = colors.emplace(color.pixel, color_code);
        if (inserted.second == true) {
          XQueryColor(display(), app.colormap, &color);
          color_string << '"' << inserted.first->second << " "
                       << "c #" << hex(color) << '"' << ",\n";
        }
        image_string << inserted.first->second;
      }
      image_string << '"' << (y + 1 == h ? "" : ",") << "\n";
    }
    std::ofstream file{file_name.c_str()};
    if (!file) throw Error("Problem opening file") << file_name;
    file << "/* XPM */\n"
         << "static char * XFACE[] = {\n"
         << "/* <Values> */\n"
         << "/* <width/cols> <height/rows> <colors> <char on pixel>*/\n"
         << '"' << w << " " << h << " " << colors.size()
         << " " << (two_chars ? 2 : 1) << '"' << ",\n"
         << "/* <Colors> */\n"
         << color_string.str()
         << "/* <Pixels> */\n"
         << image_string.str()
         << "};\n";
    std::cerr << "Saved image to " << file_name << std::endl;
    XDestroyImage(image);
  }

  // Data preparation and drawing functions (just an empty window here)
  virtual void prepare() { }
  virtual void draw() { clear_window(); }
  void prepare_draw() {
#define USE_TIMER_PD 0
#if USE_TIMER_PD
    Timer timer;
    static Timer last_timer;
#endif
    prepare();
    draw();
#if USE_TIMER_PD
    std::cerr << "Time to redraw was "
              << 1000 * timer.seconds() << " milliseconds and "
              << 1000 * (timer - last_timer)
              << " since previous redraw" << std::endl;
    last_timer = timer;
#endif
  }

  // Get rid of?
  int x_offset() const { return geometry_.x_offset(); }
  int y_offset() const { return geometry_.y_offset(); }
  int width() const { return geometry_.width(); }
  int height() const { return geometry_.height(); }
  Geometry & x_offset(const int x_) { return geometry_.x_offset(x_); }
  Geometry & y_offset(const int y_) { return geometry_.y_offset(y_); }
  Geometry & width(const int width_) { return geometry_.width(width_); }
  Geometry & height(const int height_) { return geometry_.height(height_); }

  Geometry geometry_;
  X11App & app;
  iBounds bounds{iBounds(2, std::vector<int>(3))};
  Window window{};
  bool use_pixmap{false};
  Pixmap pixmap{};
  bool pixmap_used{false};
  std::vector<std::string> image_names{};
  bool inside{true};

  X11Font * text_box_font{nullptr};

  GC gc{}, fill_gc{}, radio_gc{}, grey_gc{}, ltgrey_gc{};
  uint64_t max_request{};
  bool destroyed{false};
  mutable bool just_configured{true};
};

inline Display * open_default_display() {
  Display * display = XOpenDisplay(nullptr);
  if (display == nullptr) {
    throw Error("Could not open X display - "
                "is X windowing enabled in your terminal?");
  }
  return display;
}

// Application to display several windows of different types
class X11App {
 public:
  using X11Win = X11WindowT<X11App>;
  using WinPtr = std::unique_ptr<X11Win>;
  using WinList = std::list<WinPtr>;
  using WinIter = WinList::iterator;

// Due to X11 Macros using hidden casts
#pragma GCC diagnostic push
#pragma GCC diagnostic ignored "-Wold-style-cast"

  explicit X11App(ThreadPool * pool_ = nullptr) :
      pool{pool_}, display{open_default_display()},
    root{DefaultRootWindow(display)},
    screen{DefaultScreen(display)},
    display_size{DisplayWidth(display, screen),
          DisplayHeight(display, screen)},
    display_mm{DisplayWidthMM(display, screen),
          DisplayHeightMM(display, screen)},
    depth{DefaultDepth(display, screen)},
    colormap{DefaultColormap(display, screen)},
    fonts{*this},
    black{BlackPixel(display, screen)},
    white{WhitePixel(display, screen)},
    grey{get_color("rgb:cc/cc/cc")},
    ltgrey{get_color("rgb:ee/ee/ee")},
    red{get_color("rgb:cc/00/00")},
    wmDeleteMessage_{XInternAtom(display, "WM_DELETE_WINDOW", False)} { }

#pragma GCC diagnostic pop

  X11App(const X11App &) = delete;
  X11App & operator=(const X11App &) = delete;

  ~X11App() {
    fonts.clear();
    windows.clear();
    XFreeColormap(display, colormap);
    XCloseDisplay(display);
  }

  // Construct a child window
  template <class Win, class ... WinArgs>
  Win & create(WinArgs && ... win_args) {
    return reinterpret_cast<Win &>(add(
        std::make_unique<Win>(*this, std::forward<WinArgs>(win_args)...)));
  }

  // Add a window to app
  X11Win & add(WinPtr && ptr) {
    WinIter win = windows.emplace(windows.end(), std::move(ptr));
    window_lookups[(*win)->window] = win;
    return **win;
  }

  X11Win & window(const Window win) { return **window_lookups[win]; }

  unsigned int pixels_per_inch(const bool y) const {
    return 25.4 * display_size[y] / display_mm[y];
  }
  unsigned int pixels_per_inch() const {
    return std::max(pixels_per_inch(0), pixels_per_inch(1));
  }

  uint64_t get_color(const std::string & color_string) const {
    XColor color;
    if (!XAllocNamedColor(display, colormap, color_string.c_str(),
                          &color, &color)) {
      throw Error("Could not get color") << color_string;
    }
    return color.pixel;
  }

  X11Font * good_font(const std::string & text,
                      const int x_space, const int y_space,
                      GC gc = nullptr) {
    X11Font * fits{fonts.fits(text, x_space, y_space)};
    if (gc) {
      X11Font * & last_used{font_lookups[gc]};
      if (fits != last_used) XSetFont(display, gc, (last_used = fits)->id());
    }
    return fits;
  }

  // Run the application
  void run() {
    // Only keep latest configure requests to avoid too many redraws
    std::map<Window, XConfigureEvent> configures;

    // Event loop
    XEvent event{};
    const bool debug{false};
    running = true;
    while (windows.size()) {
      // Configure or do other things only when no events are pending
      if (!XPending(display)) {
        for (auto pair : configures) {
          if (debug) std::cerr << "Do delayed configure" << std::endl;
          window(pair.first).configure(pair.second);
        }
        configures.clear();
      }

      // Get event
      XNextEvent(display, &event);

      // Process event based on type
      switch (event.type) {
        case ConfigureNotify:
          if (debug) {
            std::cerr << "ConfigureNotify" << std::endl;
            std::cerr << event.xconfigure.serial
                      << " " << event.xconfigure.event
                      << " " << event.xconfigure.window
                      << " " << event.xconfigure.x
                      << " " << event.xconfigure.y
                      << " " << event.xconfigure.width
                      << " " << event.xconfigure.height
                      << " " << event.xconfigure.border_width
                      << " " << event.xconfigure.above
                      << " " << event.xconfigure.override_redirect
                      << std::endl;
          }
          {
            X11Win & win{window(event.xconfigure.window)};
            if (win.slow()) {
              configures[win.window] = event.xconfigure;
            } else {
              win.configure(event.xconfigure);
            }
          }
          break;

        case MapNotify:
          if (debug) std::cerr << "MapNotify" << std::endl;
          window(event.xmap.window).mapped(event.xmap);
          break;

        case VisibilityNotify:
          if (debug) std::cerr << "VisibilityNotify" << std::endl;
          break;

        case Expose:
          if (debug) std::cerr << "Expose " << event.xexpose.count << std::endl;
          window(event.xexpose.window).expose(event.xexpose);
          break;

        case EnterNotify:
          if (debug) std::cerr << "EnterNotify" << std::endl;
          window(event.xcrossing.window).enter(event.xcrossing);
          break;

        case KeyPress:
          if (debug) std::cerr << "KeyPress" << std::endl;
          window(event.xkey.window).key(event.xkey);
          break;

        case ButtonPress:
          if (debug) std::cerr << "ButtonPress" << std::endl;
          window(event.xbutton.window).button_press(event.xbutton);
          break;

        case MotionNotify:
          // Get latest motion event only
          if (debug) std::cerr << "MotionNotify" << std::endl;
          while (XCheckWindowEvent(display, event.xmotion.window,
                                   PointerMotionMask, &event)) { }
          window(event.xmotion.window).motion(event.xmotion);
          break;

        case ButtonRelease:
          if (debug) std::cerr << "ButtonRelease" << std::endl;
          window(event.xbutton.window).button_release(event.xbutton);
          break;

        case LeaveNotify:
          if (debug) std::cerr << "LeaveNotify" << std::endl;
          window(event.xcrossing.window).leave(event.xcrossing);
          break;

        case ClientMessage:
          if (debug) std::cerr << "ClientMessage" << std::endl;
          window(event.xclient.window).client_message(event.xclient);
          break;

        case ConfigureRequest:
          if (debug) std::cerr << "ConfigureRequest" << std::endl;
          window(event.xconfigurerequest.window).configure_request(
              event.xconfigurerequest);
          break;

        case DestroyNotify:
          if (debug) std::cerr << "DestroyNotify" << std::endl;
          // windows.erase(window_lookups[event.xdestroywindow.window]);
          // window_lookups.erase(event.xdestroywindow.window);
          break;

        default:
          if (debug)
            std::cerr << "IgnoredEvent " << event_names.at(event.type)
                      << std::endl;
          break;
      }
    }
    running = false;
  }

  void close_window(const Window win) {
    XSelectInput(display, win, 0);
    XSync(display, false);
    XEvent event{};
    while (XCheckWindowEvent(display, win, -1UL, &event)) { }
    windows.erase(window_lookups[win]);
    window_lookups.erase(win);
  }
  void close_all(const bool in_app = true) {
    if (in_app) {
      while (windows.size()) close_window(windows.front()->window);
    } else if (windows.size()) {
      windows.back()->send_message(first_code, exit_code);
      XFlush(display);
      XSync(display, false);
    }
  }

  Atom * wmDeleteMessage() const {  // Allows proper pass of window kill
    return const_cast<Atom *>(&wmDeleteMessage_);
  }

  bool exists(const Window & win) const { return window_lookups.count(win); }

  ThreadPool * pool;
  Display * display{};
  Window root{};
  int screen{};
  Point display_size{};
  Point display_mm{};
  int depth{};
  Colormap colormap{};
  X11Fonts fonts;
  uint64_t black{};
  uint64_t white{};
  uint64_t grey{};
  uint64_t ltgrey{};
  uint64_t red{};
  bool running{false};

 private:
  Atom wmDeleteMessage_{};
  WinList windows{};
  std::map<Window, WinIter> window_lookups{};
  std::map<GC, X11Font *> font_lookups{};
  std::map<int, std::string> event_names{
    {2, "KeyPress"},
    {3, "KeyRelease"},
    {4, "ButtonPress"},
    {5, "ButtonRelease"},
    {6, "MotionNotify"},
    {7, "EnterNotify"},
    {8, "LeaveNotify"},
    {9, "FocusIn"},
    {10, "FocusOut"},
    {11, "KeymapNotify"},
    {12, "Expose"},
    {13, "GraphicsExpose"},
    {14, "NoExpose"},
    {15, "VisibilityNotify"},
    {16, "CreateNotify"},
    {17, "DestroyNotify"},
    {18, "UnmapNotify"},
    {19, "MapNotify"},
    {20, "MapRequest"},
    {21, "ReparentNotify"},
    {22, "ConfigureNotify"},
    {23, "ConfigureRequest"},
    {24, "GravityNotify"},
    {25, "ResizeRequest"},
    {26, "CirculateNotify"},
    {27, "CirculateRequest"},
    {28, "PropertyNotify"},
    {29, "SelectionClear"},
    {30, "SelectionRequest"},
    {31, "SelectionNotify"},
    {32, "ColormapNotify"},
    {33, "ClientMessage"},
    {34, "MappingNotify"},
    {35, "GenericEvent"},
    {36, "LASTEvent"}};
};
using X11Win = X11App::X11Win;

struct Actions {
  Actions(void_fun press_ = []() {}, bool_fun visible_ = []() { return true; },
          void_fun release_ = []() {}) :
      press{press_}, visible{visible_}, release{release_} { }

  void_fun press;  // Function to take action on press
  bool_fun visible;  // Function to decide whether to show radio
  void_fun release;  // Function to take action on release
};

class Event {
 public:
  enum EventType {
    Prepare,
    PreDraw,
    Draw,
    X
  };
  template <class XEVENT = XEvent>
  explicit Event(const EventType type_ = Draw,
                 const XEVENT * x_ = nullptr) :
      type{type_}, x{reinterpret_cast<const XEvent *>(x_)} { }

  EventType type{Draw};
  const XEvent * x{nullptr};
};

// Radio button widget
class Radio {
 public:
  // Constructor
  Radio(const std::string & description_, X11Win * win_,
        const dPoint specification_, const Actions & actions_ = Actions(),
        const bool togglable__ = false,
        const unsigned int start_state = 0,
        const GC * gc_ = nullptr, const double radius_scale_ = 1.0,
        const unsigned int n_states__ = 2) :
      description{description_},
    specification{specification_},
    actions{actions_},
    win{win_},
    togglable_{togglable__},
    n_states_{static_cast<unsigned char>(n_states__)},
    state_{static_cast<unsigned char>(start_state)},
    gc{gc_ == nullptr ? win->radio_gc : *gc_},
    radius_scale{radius_scale_} { }

  // These are not strictly needed - just to avoid warning due to GC pointer
  Radio(const Radio &) = default;
  Radio & operator=(const Radio &) = default;

  // State testing and assignment
  operator bool() const { return !!state_; }
  operator unsigned char() const { return state_; }
  operator int() const { return static_cast<int>(state_); }
  Radio & operator=(const unsigned int state__) {
    state_ = state__;
    draw();
    return *this;
  }

  // Location of corners of graph region
  Point corner(const bool high_x, const bool high_y) const {
    return Point{high_x ? win->bounds[0][1] : win->bounds[0][0],
          high_y ? win->bounds[1][1] : win->bounds[1][0]};
  }

  int min_border() const {
    return min(win->bounds[0][0], win->bounds[1][0],
               win->width() - win->bounds[0][1],
               win->height() - win->bounds[1][1]);
  }

  // Location in window of radio button
  Point location() const {
    const bPoint high{specification.x < 0, specification.y < 0};
    const Point anchor{corner(high[0], high[1])};
    Point point;
    const double border{1.0 * min_border()};
    for (const bool y : {false, true}) {
#if 0
      // Specification near zero is at edges
      if (fabs(specification[y]) >= 0 && fabs(specification[y]) < 50) {
        point[y] = anchor[y] + border *
            (fabs(specification[y]) >= 2 ? 0.9 : 1.0) *
            (specification[y] + 0.5 + (high[y] ? 1 : -2));
      } else {
        // Specification of around 100 is centered
        const double centered{specification[y] - 100};
        point[y] = (win->bounds[y][0] + win->bounds[y][1]) / 2 +
            centered * border;
      }
#endif

      const double shrink{fabs(specification[y]) >= 2 ? 0.9 : 1.0};
      // Specification near zero is at edges
      if (specification[y] > 50) {
        // Specification of around 100 is centered
        const double centered{specification[y] - 100};
        point[y] = (win->bounds[y][0] + win->bounds[y][1]) / 2 +
            centered * border * shrink;
      } else {
        point[y] = anchor[y] + border * shrink *
            (specification[y] + 0.5 + (high[y] ? 1 : -2));
      }
    }
    return point;
  }

  double radius() const { return radius_scale * min_border() / 3.0; }
  bool contains(const Point point) const {
    return location().distance(point) < radius();
  }
  bool visible() const { return actions.visible(); }

  // What to do when radio is pressed
  template <class Point>
  bool press(const Point point) {
    if (!actions.visible()) {
      skip_release = true;
      return contains(point);
    } else if (contains(point)) {
      toggle();
      draw();
      actions.press();
      return true;
    }
    return false;
  }

  // What to do when radio is released
  template <class Point>
  bool release(const Point point) {
    // if (skip_release) return skip_release = false;
    if (skip_release) {
      skip_release = false;
      return contains(point);
    }
    if (contains(point)) {
      if (!togglable()) toggle();
      draw();
      actions.release();
      return true;
    }
    return false;
  }

  void erase(const Point point) const {
    fill_centered_oval(win->display(), win->window, win->fill_gc,
                       point.x, point.y, radius() + 1, radius() + 1);
  }

  void draw() const {
    const Point point{location()};
    GC & grey_gc{win->grey_gc};
    if (win->inside) {
      erase(point);
      draw_centered_oval(win->display(), win->window,
                         actions.visible() ? gc : grey_gc,
                         point.x, point.y, radius(), radius());
      if (state_) {
        fill_centered_oval(win->display(), win->window,
                           actions.visible() ? gc : grey_gc,
                           point.x, point.y, radius() / 2, radius() / 2);
        if (state_ > 1) {
          if (state_ == 3) {
            fill_centered_oval(win->display(), win->window,
                               actions.visible() ? gc : grey_gc,
                               point.x, point.y,
                               radius() * 2 / 3, radius() * 2 / 3);
          }
          fill_centered_oval(win->display(), win->window, win->fill_gc,
                             point.x, point.y, radius() / 3, radius() / 3);
        }
      }
    } else {
      erase(point);
    }
#if 0
    if (!toggled() && dc.size()) {
      const X11Font * fits{win->app.good_font(
          "H", radius() * 2, radius() * 2, grey_gc)};
      XDrawString(win->display(), win->window, grey_gc,
                  fits->centered_x(dc, point.x), fits->centered_y(point.y),
                  const_cast<char *>(dc.c_str()),
                  static_cast<unsigned int>(dc.size()));
    }
#endif
  }

  bool togglable() const { return togglable_; }
  bool toggled() const { return static_cast<bool>(state_); }
  void toggled(const bool val) { state_ = val; }
  void toggle() { state_ = (state_ + 1) % n_states_; }
  unsigned char state() const { return state_; }
  void state(const unsigned int value) {
    state_ = static_cast<unsigned char>(value);
  }

  std::string description;  // Help text for radio
  // std::string dc{};  // Displayed inside the radio
  dPoint specification;  // Where on page
  Actions actions;  // Actions to perform

 private:
  X11Win * win;  // The window attached to
  bool togglable_;
  unsigned char n_states_;
  unsigned char state_;
  GC gc;  // Color for radio, line width, etc
  bool skip_release{false};
  double radius_scale{1.0};
};

class Click : public Point {
 public:
  class Resetter {
   public:
    explicit Resetter(Click & click_) : click{click_} { }
    ~Resetter() { click.reset(); }

   private:
    Click & click;
  };

  Click() : Point{} {}

  explicit Click(const XButtonEvent & event) {
    *this = event;
  }

  Click & operator=(const XButtonEvent & event) {
    this->Point::operator=(event);
    if (event.button == Button2 || event.state & ShiftMask) {
      value = 2;
    } else if (event.button == Button3 || event.state & ControlMask) {
      value = 3;
    } else if (event.button == Button1) {
      value = 1;
    } else {
      // Buttons 4, 5 act like no button was pressed
      value = 0;
    }
    return *this;
  }

  bool operator==(const unsigned int mouse_button) const {
    return value == mouse_button;
  }
  bool operator!=(const unsigned int mouse_button) const {
    return value != mouse_button;
  }
  bool operator<(const unsigned int mouse_button) const {
    return value < mouse_button;
  }
  bool operator<=(const unsigned int mouse_button) const {
    return value <= mouse_button;
  }
  bool operator>(const unsigned int mouse_button) const {
    return value > mouse_button;
  }
  bool operator>=(const unsigned int mouse_button) const {
    return value > mouse_button;
  }

  // operator unsigned int() const { return value; }
  void reset() { value = 0; }

 private:
  unsigned int value{0};
};

class Color {
 public:
  explicit Color(std::string color_name) {
    replace_substring_inplace(color_name, "rgb:", "");
    std::istringstream name{color_name.c_str()};
    std::string hex;
    getline(name, hex, '/');
    r = strtol(hex.c_str(), nullptr, 16);
    getline(name, hex, '/');
    g = strtol(hex.c_str(), nullptr, 16);
    getline(name, hex, '/');
    b = strtol(hex.c_str(), nullptr, 16);
  }

  Color(const unsigned int r_, const unsigned int g_, const unsigned int b_) :
      r{r_}, g{g_}, b{b_} { }

  // Find color of maximum distance to others
  explicit Color(const std::vector<Color> & colors,
                 const unsigned int step = 8,
                 const unsigned int min_white_distance2 = 2048,
                 const unsigned int min_black_distance2 = 1024) {
    if (colors.empty()) throw Error("Empty color list");
    const Color white{255, 255, 255};
    const Color black{0, 0, 0};
    Color best{colors.front()};
    int64_t best_distance2{0};
    for (r = 0; r < 256; r += step) {
      for (g = 0; g < 256; g += step) {
        for (b = 0; b < 256; b += step) {
          if (distance2(white) < min_white_distance2) continue;
          if (distance2(black) < min_black_distance2) continue;
          int64_t min_distance2{std::numeric_limits<int64_t>::max()};
          for (const Color & existing : colors) {
            const int64_t trial_distance2{distance2(existing)};
            if (min_distance2 > trial_distance2) {
              min_distance2 = trial_distance2;
            }
          }
          if (best_distance2 < min_distance2) {
            best_distance2 = min_distance2;
            best = *this;
          }
        }
      }
    }
    *this = best;
  }

  int64_t distance2(const Color & other) {
    // www.compuphase.com/cmetric.htm
    const int64_t ar{(r + other.r) / 2};
    const int64_t rd{r - other.r};
    const int64_t gd{g - other.g};
    const int64_t bd{b - other.b};
    return (((512 + ar) * rd * rd) >> 8) + 4 * gd * gd +
        (((767 - ar) * bd * bd) >> 8);
  }

  std::string to_string() const {
    std::ostringstream result{};
    result << "rgb:";
    for (unsigned int c{0}; c != 3; ++c) {
      if (c) result << "/";
      result.width(2);
      result.fill('0');
      result << std::hex << std::internal;
      result << (&r)[c];
    }
    return result.str();
  }

  std::string to_frac_string() const {
    std::ostringstream result{};
    for (unsigned int c{0}; c != 3; ++c) {
      if (c) result << " ";
      result << 1.0 * (&r)[c] / 255;
    }
    return result.str();
  }

 private:
  int64_t r{0};
  int64_t g{0};
  int64_t b{0};
};

class X11Colors : public X11Win {
 public:
  using CallBack = void_uint_fun;

  X11Colors(const X11Colors &) = delete;
  X11Colors & operator=(const X11Colors &) = delete;

  static constexpr int side{600};

  explicit X11Colors(
      X11App & app__,
      const std::vector<std::string> & starting_colors,
      const size_t n_colors_ = 0,
      const bool order = false,
      const Geometry & geometry__ = Geometry{{side, side}, {0, 0}},
      const CallBack call_back_ = [] (const unsigned int) { },
      const bool close_on_click_ = false,
      const std::string title = "") :
      X11Win{app__,
        Geometry{{geometry__.width(), geometry__.height()},
      {geometry__.x_offset() +
            (order ? geometry__.width() + geometry__.width() / 20 : 0),
            geometry__.y_offset()}},
        true, title},
    color_names{starting_colors},
    n_colors{n_colors_ ? n_colors_ : starting_colors.size()},
    n_x{static_cast<unsigned int>(ceil(sqrt(n_colors)))},
    n_y{static_cast<unsigned int>(ceil(1.0 * n_colors / n_x))},
    call_back{call_back_},
    close_on_click{close_on_click_} {
      XSelectInput(display(), window,
                   StructureNotifyMask | ExposureMask |
                   ButtonPressMask | ButtonReleaseMask);

      // Shrink initial color name list if too long
      if (color_names.size() > n_colors) {
        color_names.resize(n_colors);
      }

      // Make initial colors
      for (const std::string & color_name : color_names) {
        colors.emplace_back(color_name);
      }

      // Expand initial color list if necessary
      const bool progress{false};
      const size_t initial_size{color_names.size()};
      if (color_names.size() != n_colors) {
        if (progress) std::cerr << "Size";
        while (color_names.size() != n_colors) {
          const unsigned int step{static_cast<unsigned int>(
              256 / pow(colors.size(), 1.0 / 3) / 2 + 1)};
          if (progress)
            std::cerr << " " << color_names.size() << " " << step << std::flush;
          colors.emplace_back(colors);
          color_names.push_back(colors.back().to_string());
        }
        if (progress) std::cerr << std::endl;
        // Move first made color to end
        if (color_names.size() != initial_size) {
          colors.push_back(colors[initial_size]);
          color_names.push_back(color_names[initial_size]);
          colors.erase(colors.begin() + initial_size);
          color_names.erase(color_names.begin() + initial_size);
        }
      }

      // Order colors, closest next to each other as a test
      if (order) {
        for (std::vector<Color>::iterator first{colors.begin()};
             first + 1 != colors.end(); ++first) {
          std::vector<Color>::iterator best = first;
          int64_t min_distance2{std::numeric_limits<int64_t>::max()};
          for (std::vector<Color>::iterator second{next(first)};
               second != colors.end(); ++second) {
            const int64_t dist2{first->distance2(*second)};
            if (dist2 < min_distance2) {
              min_distance2 = dist2;
              best = second;
            }
          }
          using std::swap;
          swap(*next(first), *best);
        }

        // Impose snake pattern on grid
        unsigned int n{0};
        for (std::vector<Color>::iterator first{colors.begin()};
             first < colors.end(); first += n_x) {
          if ((n++ % 2) == 0) continue;
          reverse(first, std::min(first + n_x, colors.end()));
        }

        color_names.clear();
        for (const Color & color : colors) {
          color_names.push_back(color.to_string());
        }
      }

      // X Colors and GCs
      Xcolors.resize(color_names.size());
      gcs.resize(color_names.size());
      for (unsigned int c{0}; c != color_names.size(); ++c) {
        std::string & color_name{color_names[c]};
        XColor & color{Xcolors[c]};
        if (!XAllocNamedColor(display(), app.colormap, color_name.c_str(),
                              &color, &color))
          throw Error("Could not get color") << color_name;

        // For colored arcs for points
        gcs[c] = create_gc(color.pixel, app.white, 2,
                           LineSolid, CapButt, JoinMiter);
      }

      // Cell borders
      border_x_gc = create_gc(app.white, app.black, x_border_width(),
                              LineSolid, CapButt, JoinMiter);
      border_y_gc = create_gc(app.white, app.black, y_border_height(),
                              LineSolid, CapButt, JoinMiter);
    }

  virtual void button_press(const XButtonEvent & event) {
    const Click click{event};
    if (click == 0) return;
    if (click > 1) close_on_click = true;

    // Determine which color was pressed
    const unsigned int x{n_x * event.x / width()};
    const unsigned int y{n_y * event.y / height()};
    const unsigned int i{x + n_x * y};
    call_back(i);
  }

  virtual void button_release(const XButtonEvent & event) {
    const Click click{event};
    if (click == 0) return;
    if (close_on_click) app.close_window(window);
  }

  void print_fracs() const {
    // Output color names
    for (unsigned int c{0}; c != colors.size(); ++c) {
      if (c) {
        std::cout << ",";
        if ((c % 2) == 0) {
          std::cout << std::endl;
        } else {
          std::cout << " ";
        }
      }
      std::cout << '"' << colors[c].to_frac_string() << '"';
    }
    std::cout << std::endl;                          \
  }

  void print_names() const {
    // Output color names
    for (unsigned int c{0}; c != colors.size(); ++c) {
      if (c) {
        std::cout << ",";
        if ((c % 4) == 0) {
          std::cout << std::endl;
        } else {
          std::cout << " ";
        }
      }
      std::cout << '"' << color_names[c] << '"';
    }
    std::cout << std::endl;                          \
  }

  unsigned int x_border_width() const { return 1 + width() / n_x / 10; }
  unsigned int y_border_height() const { return 1 + height() / n_y / 10; }

  virtual void draw() {
    clear_window();
    unsigned int c{0};
    const double box_width{1.0 * width() / n_x};
    const double box_height{1.0 * height() / n_y};
    for (unsigned int y{0}; y != n_y; ++y) {
      const unsigned int low_y{static_cast<unsigned int>(box_height * y)};
      for (unsigned int x{0}; x != n_x; ++x) {
        const unsigned int low_x{static_cast<unsigned int>(box_width * x)};
        if (c < color_names.size()) {
          XFillRectangle(display(), window, gcs[c],
                         low_x, low_y, box_width + 1, box_height + 1);
        }
        ++c;
      }
    }

    // Draw borders between cells
    XSetLineAttributes(display(), border_x_gc, x_border_width(),
                       LineSolid, CapButt, JoinMiter);
    XSetLineAttributes(display(), border_y_gc, y_border_height(),
                       LineSolid, CapButt, JoinMiter);
    for (unsigned int x{0}; x <= n_x; ++x) {
      const unsigned int low_x{static_cast<unsigned int>(box_width * x)};
      XDrawLine(display(), window, border_x_gc, low_x, 0, low_x, height());
    }
    for (unsigned int y{0}; y <= n_y; ++y) {
      const unsigned int low_y{static_cast<unsigned int>(box_height * y)};
      XDrawLine(display(), window, border_y_gc, 0, low_y, width(), low_y);
    }

    XFlush(display());
  }

  virtual ~X11Colors() {
    XFreeGC(display(), border_x_gc);
    XFreeGC(display(), border_y_gc);
    for (GC & gc_ : gcs) {
      XFreeGC(display(), gc_);
    }
  }

  std::vector<std::string> color_names{};

 private:
  std::vector<Color> colors{};
  std::vector<XColor> Xcolors{};
  std::vector<GC> gcs{};
  GC border_x_gc{};
  GC border_y_gc{};
  size_t n_colors;
  unsigned int n_x;
  unsigned int n_y;
  CallBack call_back;
  bool close_on_click;
};

using Range = std::vector<std::vector<double>>;

class SavedConfig {
 public:
  static constexpr double default_arc_radius{4};
  static constexpr double default_arc_width{2};
  static constexpr int default_line_width{4};
  static constexpr int default_line_type{LineSolid};

  SavedConfig() {}
  virtual ~SavedConfig() = default;
  bool operator!=(const SavedConfig & rhs) const {
    return dne(arc_radius, rhs.arc_radius) ||
        dne(arc_width, rhs.arc_width) ||
        line_width != rhs.line_width ||
        line_type != rhs.line_type ||
        series_order != rhs.series_order ||
        range != rhs.range ||
        max_range != rhs.max_range ||
        zoomed != rhs.zoomed ||
        radio_states != rhs.radio_states;
  }
  void restore_config(const SavedConfig & rhs) {
    *this = rhs;
    return;
  }

  template <class Graph>
  void write_config(const std::string config_name,
                    const Graph & graph) const {
    std::ofstream config_file{config_name.c_str()};
    if (!config_file) throw Error("Could not open graph config file for output")
                          << config_name;
    config_file
        << "Default arc_radius = " << arc_radius << '\n'
        << "Default arc_width = " << arc_width << '\n'
        << "Default line_width = " << line_width << '\n';
    for (unsigned int r{0}; r != graph.n_radios_to_write ; ++r) {
      const unsigned int state{radio_states[r]};
      config_file << "Radio " << r << " = " << state
                  << " [" << graph.saved_radios[r]->description << "]\n";
    }
  }
  void read_config(const std::string config_name) {
    std::ifstream config_file{config_name.c_str()};
    if (!config_file) throw Error("Could not open graph config file for input")
                          << config_name;
    std::string dummy;
    config_file
        >> dummy >> dummy >> dummy >> arc_radius
        >> dummy >> dummy >> dummy >> arc_width
        >> dummy >> dummy >> dummy >> line_width;
    unsigned int state;
    unsigned int n_radios{0};
    while (config_file >> dummy >> dummy >> dummy >> state) {
      radio_states[n_radios++] = state;
      config_file.ignore(1000, '\n');
    }
  }

  double arc_radius{default_arc_radius};
  double arc_width{default_arc_width};
  int line_width{default_line_width};
  int line_type{default_line_type};
  std::vector<unsigned int> series_order{};
  Range range{{unset(1.0), nunset(1.0), 0}, {unset(1.0), nunset(1.0), 0}};
  Range max_range{range};
  std::vector<unsigned char> zoomed{false, false};
  std::vector<unsigned char> radio_states{};
};

bool point_within_range(const dPoint & point, const Range & range) {
  if (point.x >= range[0][0] && point.x <= range[0][1] &&
      point.y >= range[1][0] && point.y <= range[1][1]) return true;
  return false;
}

std::pair<Line, bool> line_within_range(
    const Line & line, const Range & range) {
  // Fully inside
  if (point_within_range(line[0], range) &&
      point_within_range(line[1], range)) {
    return {line, true};
  }

  // Fully out for sure
  if ((line[0].x < range[0][0] && line[1].x < range[0][0]) ||
      (line[0].x > range[0][1] && line[1].x < range[0][1]) ||
      (line[0].y < range[1][0] && line[1].y < range[1][0]) ||
      (line[0].y > range[1][1] && line[1].y < range[1][1])) {
    return {line, false};
  }
  return {line, false};  // Fix
}

template <class Type>
class ArrayHandle {
 public:
  ArrayHandle() { }
  ArrayHandle(const Type * const data_, const uint64_t size__) :
      data{data_}, size_{size__} { }
  explicit ArrayHandle(const std::vector<Type> & vec) :
      data{&vec[0]}, size_{vec.size()} { }
  ArrayHandle & operator=(const std::vector<Type> & vec) {
    data = &vec[0];
    size_ = vec.size();
    return *this;
  }
  void set_data(const Type * const data_, const uint64_t size__) {
    data = data_;
    size_ = size__;
  }
  uint64_t size() const { return size_; }
  const Type * begin() const { return data; }
  const Type * end() const { return data + size_; }
  typename
  std::conditional<std::is_fundamental<Type>::value, Type, const Type &>::type
  operator[](const uint64_t index) const { return data[index]; }

 private:
  const Type * data{nullptr};
  uint64_t size_{0};
};  // Matches vector<Type> layout?

class SharedPoints {
 public:
  using Vec = std::vector<uint64_t>;
  using SVec = std::shared_ptr<Vec>;
  using CallBack = std::function<void ()>;
  using Map = std::map<uint64_t, CallBack>;
  using SMap = std::shared_ptr<Map>;
  using This = std::map<uint64_t, SharedPoints *>;
  using SThis = std::shared_ptr<This>;

  SharedPoints() { selfs->emplace(id, this); }
  explicit SharedPoints(CallBack call_back_) {
    call_backs->emplace(id, call_back_);
    selfs->emplace(id, this);
  }
  SharedPoints(const SharedPoints & other, CallBack call_back_) :
      points{other.points},
      call_backs{other.call_backs},
      selfs{other.selfs} {
        call_backs->emplace(id, call_back_);
        selfs->emplace(id, this);
      }
  SharedPoints(const SharedPoints &) = delete;
  SharedPoints(SharedPoints &&) = delete;
  SharedPoints & operator=(const SharedPoints &) = delete;
  SharedPoints & operator=(SharedPoints &&) = delete;

  ~SharedPoints() {
    auto iter = call_backs->find(id);
    if (iter != call_backs->end()) call_backs->erase(iter);
    selfs->erase(id);
  }
  void add(const Vec & points_) {
    points->insert(points->end(), points_.begin(), points_.end());
    share();
  }
  void share() {
    simplify();
    for (const auto & item : *call_backs) item.second();
  }
  void share(const Vec & points_) {
    *points = points_;
    share();
  }
  void share(Vec && points_) {
    *points = std::move(points_);
    share();
  }
  void join(SharedPoints & other) {
    if (selfs.get() == other.selfs.get())
      throw Error("Attempt to self-join or repeat a join failed");
    points->insert(points->end(), other.points->begin(), other.points->end());
    simplify();
    call_backs->insert(other.call_backs->begin(), other.call_backs->end());
    selfs->insert(other.selfs->begin(), other.selfs->end());
    for (auto elem : *other.selfs) {
      elem.second->points = points;
      elem.second->call_backs = call_backs;
      elem.second->selfs = selfs;
    }
  }
  void clear() {
    points->clear();
    share();
  }
  void follow(const SharedPoints & other) {
    points = other.points;
    for (const auto & item : *call_backs)
      other.call_backs->emplace(item.first, item.second);
    call_backs = other.call_backs;
  }

  Vec::const_iterator begin() const { return points->begin(); }
  Vec::const_iterator end() const { return points->end(); }
  bool empty() const { return points->empty(); }
  uint64_t size() const { return points->size(); }
  uint64_t operator[](const uint64_t i) const { return (*points)[i]; }

 private:
  void simplify() {
    sort(points->begin(), points->end());
    points->erase(unique(points->begin(), points->end()), points->end());
  }

  static uint64_t next_id;
  uint64_t id{++next_id};
  SVec points{std::make_shared<Vec>(0)};
  SMap call_backs{std::make_shared<Map>()};
  SThis selfs{std::make_shared<This>()};
};
uint64_t SharedPoints::next_id{0};

class X11Graph : public X11Win, public SavedConfig {
 public:
  // Graph constants
  static constexpr unsigned int max_series{512};
  static constexpr int border_width{3};
  static constexpr int default_width{1280};
  static constexpr int default_height{720};

  // Graph data typedefs
  using String = std::string;
  using Strings = std::vector<String>;
  using Values = std::vector<double>;
  using XYSeries = std::vector<ArrayHandle<double>>;
  using Data = std::vector<XYSeries>;
  using OneColInfo = std::pair<String, String>;
  using XColInfo = std::vector<OneColInfo>;
  using Info = std::pair<Strings, XColInfo>;
  using DataInfo = std::pair<Data, Info>;
  using CallBack = std::function<bool (X11Graph &, Event &)>;
  using SpecialFeatures = std::function<void (X11Graph &)>;

  // Graph constructors and destructors and copying
  X11Graph(X11App & app__, const DataInfo & data__,
           const Geometry & geometry_ = default_geometry(),
           const std::string & title_ = default_title,
           SpecialFeatures add_special_features =
           SpecialFeatures{[](X11Graph &) {}});
  template <class ... Input>
  X11Graph(X11App & app__, Values & x__, Values & y__, Input && ... input);
  virtual ~X11Graph();
  X11Graph(const X11Graph &) = delete;
  X11Graph & operator=(const X11Graph &) = delete;

  // Graph initialization functions
  template <class ... Input>
  void add_input(Values & x__, Values & y__, Input && ... input);
  void add_input() { }
  void add_call_back(const std::string & help_text,
                     const CallBack & call_back,
                     const bool full_draw = false,
                     const bool initially_on = true,
                     bool_fun active_fun = []() { return true; });
  void initialize();

  // Data organization is series * (x, y) -> point
  uint64_t n_files() const;
  uint64_t n_cols() const;
  bool info_ok() const;
  uint64_t file_index(const uint64_t series_index) const;
  uint64_t col_index(const uint64_t series_index) const;
  void set_tiling();
  DataInfo data_info{};
  Data & input_data{data_info.first};

  // Log and atan data
  Data log_data{}, log_x_data{}, log_y_data{};
  Data atan_data{};
  Data * data{&input_data};
  std::vector<std::unique_ptr<Values> > log_series{};
  std::vector<std::unique_ptr<Values> > atan_series{};
  static double inv_log10(const double val) {
    return pow(10.0, val);
  }
  double (*scale_fun_)(const double){&log10};  // NOLINT
  double (*inv_scale_fun_)(const double){&inv_log10};  // NOLINT
  double scale_fun(const double val) const { return scale_fun_(val); }
  double inv_scale_fun(const double val) const { return inv_scale_fun_(val); }

  // Range functions
  void get_range(const unsigned int a = 2);
  void set_range(const bool y, const double low, const double high);
  void range_jump(const bool y, const double dist);
  void zoom(const bool y, const double factor);
  void zoom(const double factor);
  bool in_range(const double x, const double y) const;
  bool in_range(const dPoint pos) const;
  void show_range(const std::string prefix) const;

  // Coordinates and transformations
  int coord(const bool y, const double val) const;
  int ccoord(const bool y, const double val) const;
  double dcoord(const bool y, const double val) const;
  Point coord(const dPoint point) const;
  XPoint xcoord(const double x, const double y) const;
  XPoint xcoord(const dPoint point) const;
  XPoint xcoord(const Point point) const;
  double icoord(const bool y, const int val) const;
  dPoint icoord(const Point point) const;
  int y_tile(const unsigned int series, const int pos) const;
  unsigned int get_quadrant(const Point point) const;
  int min_border() const;

  // Event loop callbacks and related functions
  virtual void expose(const XExposeEvent & event);
  virtual void enter(const XCrossingEvent &);
  virtual void key(const XKeyEvent &);
  virtual void button_press(const XButtonEvent & event);
  virtual void motion(const XMotionEvent & event);
  virtual void button_release(const XButtonEvent & event);
  virtual void leave(const XCrossingEvent &);
  virtual void prepare();
  virtual void draw();

  // Prepare and draw helpers
  bool do_arcs(const uint64_t s) const;
  bool do_arcs() const;
  bool can_do_arcs() const;
  bool do_lines(const uint64_t s) const;
  bool do_lines() const;
  bool can_do_lines() const;
  void prepare_log();
  void draw_border(Drawable d) const;
  std::string long_status(const bool in, const bool y);
  void draw_status(const bool force = false) const;
  void draw_controls();
  void draw_grid() const;
  void draw_ticks(Drawable drawable);
  void draw_name();
  void redraw();
  void erase_border(Drawable drawable);
  void set_clip_rectangle(const unsigned int x, const unsigned int y,
                          const unsigned int width_,
                          const unsigned int height_);
  void set_line_widths(std::vector<GC> gcs, const int width_);

  // Assorted functions
  static Geometry default_geometry();
  virtual bool slow() const;
  void movie(const bool right);
  void output(const bool output__);
  void save_image(const std::string & base_name);
  bool show_help(const Point point);
  void open_url(const std::string & url) const;

  // Graphics contexts and fonts
  GC border_gc{}, tiling_border_gc{}, border_fill_gc{},
    minor_gc{}, major_gc{}, tick_label_gc{}, help_gc{}, arrow_gc{};
  int last_tiling_border_width{border_width};
  mutable X11Font * tick_font{nullptr};
  mutable X11Font * status_font{nullptr};

  // Colors and GCs and shapes and names for series
  std::vector<std::string> make_colors() const;
  void set_color(const unsigned int series, const unsigned int color,
                 const bool save_color = true);
  void reset_colors();
  bool colors_changed{false};
  std::vector<std::string> color_names{};
  std::vector<unsigned int> current_colors{};
  std::vector<std::string> series_names{};
  std::vector<XColor> series_colors{};
  std::vector<GC> series_arc_gcs{};
  std::vector<GC> series_line_gcs{};
  std::vector<GC> series_radio_gcs{};
  std::vector<Radio> series_radios{};
  std::vector<XRectangle> series_clip_rectangles{};
  std::vector<uint8_t> series_arcs{}, series_lines{};
  std::vector<std::vector<XArc> > arcs{};
  std::vector<std::vector<XPoint> > points{};

  // Graph state information
  std::string status{""};
  std::vector<double> scale{};  // x, y, y / x
  Click click{};
  Point last_motion{};
  bool moved{false};
  bool small_move{false};
  mutable bool drawn{false};
  uint64_t shrink{1};
  std::vector<int> steps{};
  bool help_shown{false};
  bool output_{false};
  bool exit_immediately{false};
  double y_cn_scale{1.0};

  //
  // Radio controls
  //
  std::vector<Radio> create_unnamed_radios();
  bool_fun radio_on(const Radio & radio);
  bool_fun radio_off(const Radio & radio);
  bool_fun zoom_tester(const bool y);
  Radio help_radio{"Toggle showing control help text", this, {1, 2},
    {[this]() { coord_radio = false; show_help(click); }}, true, true};
  Radio coord_radio{"Toggle coordinate display", this, {1, 3},
    {[this]() { help_radio = false; status = ""; draw_controls(); }}, true};
  Radio arcs_radio{"Toggle point marker display", this, {-2, -1},
    {[this]() { return arcs_radio ? prepare_draw() : draw(); },
          [this]() { return can_do_arcs(); }}, true, true};
  Radio outlines_radio{"Toggle marker outline display", this,
    {-5.25, -1}, {[this]() { draw(); }, [this]() { return do_arcs(); }}, true};
  Radio lines_radio{"Toggle line display", this, {-1, -2},
    {[this]() { return lines_radio ? prepare_draw() : draw(); },
          [this]() { return can_do_lines(); }},  true, true};
  Radio tick_radios[2]{
    {"Toggle X axis labels (shown when cursor leaves window)", this,
      {5.5, -1}, {[]() { }}, true},
    {"Toggle Y axis labels (shown when cursor leaves window)",
          this, {1, -5.5}, {[]() { }, radio_off(tiled_radio)}, true}};
  Radio log_radios[2]{
    {"Toggle X axis logarithmic scale", this, {6.5, -1},
      {[this]() { prepare_log(); prepare_draw(); }}, true},
    {"Choose Y axis linear, logarithmic or atan scale", this, {1, -6.5},
      {[this]() { prepare_log(); prepare_draw(); }}, true, 0, nullptr, 1.0, 3}};
  Radio grid_radios[2][2]{
    {{"Toggle X axis major grid lines", this, {4.25, -1},
        {[this]() { draw(); }}, true, true},
      {"Toggle Y axis major grid lines", this, {1, -4.25},
        {[this]() { draw(); }, radio_off(tiled_radio)}, true, true}},
    {{"Toggle X axis minor grid lines", this, {3.25, -1},
        {[this]() { draw(); }}, true, true},
      {"Toggle Y axis minor grid lines", this, {1, -3.25},
        {[this]() { draw(); }, radio_off(tiled_radio)}, true, true}}};
  Radio movie_radios[2]{
    {"Play a movie traveling left", this, {97.5, -1},
      {[this]() { movie(false); }, [this]() { return zoomed[0]; }}, true},
    {"Play a movie traveling right", this, {102.5, -1},
      {[this]() { movie(true); }, [this]() { return zoomed[0]; }}, true}};
  Radio restrict_range_radios[2]{  // unused
    {"Toggle range restriction on X axis to actual data range", this, {3, -1},
      {[this]() { get_range(0); prepare_draw(); }}, true, true},
    {"Toggle range restriction on Y axis to actual data range", this, {1, -3},
      {[this]() { get_range(1); prepare_draw(); }}, true, true}};
  Radio previous_views_radio{"Show previous view",
        this, {-1, 1}, {[]() { },
          [this]() {return saved_config.size() > 1; },
          {[this]() {
              if (saved_config.size() > 1) {
                saved_config.pop_back();
                restore_config(saved_config.back());
                prepare_draw();
              }}}}};
  Radio tiled_radio{"Toggle stacked and tiled views", this, {-1, 3},
    {[this]() { prepare_draw(); }, [this]() { return n_files() - 1; }}, true};
  Radio tiled_colors{"Toggle single color tiled view", this, {0, 0}, {}, true};

  std::vector<Radio> unnamed_radios{};
  std::deque<Radio *> radios{&help_radio, &coord_radio,
        &arcs_radio, &outlines_radio, &lines_radio,
        &tick_radios[0], &tick_radios[1],
        &log_radios[0], &log_radios[1],
        &grid_radios[0][0], &grid_radios[0][1],
        &grid_radios[1][0], &grid_radios[1][1],
        &movie_radios[0], &movie_radios[1],
        &previous_views_radio, &tiled_radio};

  // Callback functions
  std::vector<CallBack> call_backs{};
  std::vector<Radio> call_back_radios{};

  // Saved configuration history
  std::string config_file_name{"ggraph.cfg"};
  SavedConfig current_config() const;
  void restore_config(const SavedConfig & config);
  void save_config(const SavedConfig & config);
  std::deque<SavedConfig> saved_config{};
  std::vector<Radio *> saved_radios{
    &log_radios[0], &log_radios[1],  // Must be listed first for restore_config
        &arcs_radio, &outlines_radio, &lines_radio, &tiled_radio,
        &tick_radios[0], &tick_radios[1],
        &grid_radios[0][0], &grid_radios[0][1],
        &grid_radios[1][0], &grid_radios[1][1], &tiled_colors};
  const uint64_t n_radios_to_write{saved_radios.size()};
  void read_config();

  // Movement directions
  bool x_movement{true};
  bool y_movement{false};

  SpecialFeatures add_special_features{};

  // Point selection
  // Add / remove series
  bool can_select() const { return n_files() == 1 && n_cols() == 1; }
  template <class VEC>
  void add_series(const VEC & selected,
                  const std::string & series_name);
  void remove_series();
  void update_selected();
  void follow_selected(SharedPoints & shared);
  bool select_points{false};
  bool added_series{false};
  SharedPoints selected_rows{std::bind(&X11Graph::update_selected, this)};
  std::vector<double> selected_xs{};
  std::vector<double> selected_ys{};

  // Graph title
  static constexpr const char * default_title{"G-Graph"};
  const std::string title{default_title};
  const std::string plot_name{
    title == default_title ? "cn" : replace(title, ' ', '_')};
};

// Construct from data in exact format needed
X11Graph::X11Graph(
    X11App & app__, const DataInfo & data__, const Geometry & geometry__,
    const std::string & title_,
    SpecialFeatures add_special_features__) :
    X11Win{app__, geometry__, true, title_}, data_info{data__},
    data{&data_info.first},
    add_special_features{add_special_features__},
    title{title_} {
      initialize();
    }

// Construct from a bunch of vectors x1, y1, x2, y2, ...
template <class ... Input>
X11Graph::X11Graph(X11App & app__,
                   Values & x__, Values & y__, Input && ... input) :
    X11Win{app__, {{default_width, default_height}, {0, 0}}, true} {
  add_input(x__, y__, std::forward<Input>(input)...);
  data = &input_data;
  initialize();
}

// Destroy graph
X11Graph::~X11Graph() {
  // Save accumulated images as pdf
  if (image_names.size()) {
    const std::string pdf_name{get_next_file(plot_name, "pdf")};
    std::ostringstream pdf_command;
    pdf_command << "convert -quality 100 -density "
                << app.pixels_per_inch(0) << "x" << app.pixels_per_inch(1);
    for (const std::string & name : image_names) {
      pdf_command << " " << name;
    }
    pdf_command << " " << pdf_name;

    if (system(pdf_command.str().c_str()) == -1) {
      std::cerr << "Problem creating pdf file" << std::endl;
    } else {
      std::cerr << "Saved " << image_names.size() << " image"
                << (image_names.size() == 1 ? "" : "s")
                << " in pdf file " << pdf_name << std::endl;
    }
  }
  const SavedConfig to_save{current_config()};
  to_save.write_config("ggraph.cfg.new", *this);

  // Free all graphics contexts
  for (GC gc_ : {border_gc, tiling_border_gc, border_fill_gc,
          minor_gc, major_gc, tick_label_gc, help_gc, arrow_gc}) {
    XFreeGC(display(), gc_);
  }
  for (std::vector<GC> * gcs :
    {&series_arc_gcs, &series_line_gcs, &series_radio_gcs}) {
    for (GC gc_ : *gcs) {
      XFreeGC(display(), gc_);
    }
  }
}

// Graph initialization functions
template <class ... Input>
void X11Graph::add_input(Values & x__, Values & y__, Input && ... input) {
  input_data.emplace_back(0);
  input_data.back().emplace_back(x__);
  input_data.back().emplace_back(y__);
  add_input(x__, y__, std::forward<Input>(input)...);
}

void X11Graph::add_call_back(const std::string & help_text,
                             const CallBack & call_back,
                             const bool,  // full_draw
                             const bool initially_on,
                             bool_fun active_fun) {
  call_back_radios.reserve(100);
  call_backs.reserve(100);
  call_backs.push_back(call_back);
  call_back_radios.push_back(Radio{help_text, this,
      {1, call_backs.size() + 3.0}, {[this]() {
          return draw(); }, active_fun}, true, initially_on});
  radios.push_back(&call_back_radios.back());
}

void X11Graph::initialize() {
  if (!info_ok()) throw Error("Series organization looks bad");
  scale.resize(3);

  // Events to watch out for
  XSelectInput(display(), window, StructureNotifyMask | ExposureMask |
               EnterWindowMask | LeaveWindowMask | KeyPressMask |
               ButtonPressMask | PointerMotionMask | ButtonReleaseMask);

  // Graphics contexts
  border_gc = create_gc(app.black, app.white, border_width,
                        LineSolid, CapButt, JoinMiter);
  tiling_border_gc = create_gc(app.black, app.white, last_tiling_border_width,
                               LineSolid, CapButt, JoinMiter);
  border_fill_gc = create_gc(app.white, app.black, border_width,
                             LineSolid, CapButt, JoinMiter);
  minor_gc = create_gc(app.black, app.white, 1, LineOnOffDash,
                       CapButt, JoinMiter);
  major_gc = create_gc(app.black, app.white, 2, LineOnOffDash,
                       CapButt, JoinMiter);
  tick_label_gc = create_gc(app.black, app.white);
  help_gc = create_gc(app.black, app.white);
  arrow_gc = create_gc(app.red, app.white, 2, LineSolid, CapRound);

  // Series colors and names
  color_names = make_colors();
  current_colors.resize(color_names.size());
  series_names.resize(color_names.size());
  series_colors.resize(color_names.size());
  series_arc_gcs.resize(color_names.size());
  series_line_gcs.resize(color_names.size());
  series_radio_gcs.resize(color_names.size());
  series_clip_rectangles.resize(color_names.size());
  for (unsigned int c{0}; c != color_names.size(); ++c) {
    if (c < input_data.size()) {
      series_names[c] = std::to_string(c + 1) + " " +
          data_info.second.first[file_index(c)] + " " +
          data_info.second.second[col_index(c)].first;
    } else if (c == input_data.size()) {
      series_names[c] = "user selected points";
    }
    std::string & color_name{color_names[c]};
    XColor & color{series_colors[c]};
    current_colors[c] = c;
    if (!XAllocNamedColor(display(), app.colormap, color_name.c_str(),
                          &color, &color))
      throw Error("Could not get color") << color_name;

    // For colored arcs for points
    series_arc_gcs[c] = create_gc(color.pixel, app.white, arc_width,
                                  LineSolid, CapButt, JoinMiter);

    // For colored lines to connect points
    series_line_gcs[c] = create_gc(color.pixel, app.white, line_width,
                                   line_type, CapProjecting, JoinRound);

    // For colored thin lines to outline radios
    series_radio_gcs[c] = create_gc(color.pixel, app.white, radio_width,
                                    LineSolid, CapButt, JoinMiter);
  }

  // Create series radios, and add to master radio list, adjust properties
  series_radios.reserve(data->size() + 1);
  const double mr{12};
  const double radio_scale{data->size() <= mr ? 1.0 : mr / data->size()};
  const double radius_scale{pow(radio_scale, 0.6)};
  const double small_scale{0.45 * radius_scale};
  const double initial_spacing{0.25};
  const double radio_start{4 + initial_spacing};
  const bool special_case_lines{n_cols() == 2 &&
        data_info.second.second[col_index(0)].second == "" &&
        data_info.second.second[col_index(1)].second == ""};
  for (unsigned int c{0}; c != data->size(); ++c) {
    const dPoint spec{-1, radio_start + initial_spacing * (radio_scale - 1) +
          radio_scale * (1.125 * n_cols() * (n_files() - file_index(c) - 1) +
                         (n_cols() - col_index(c) - 1))};
    series_radios.push_back(Radio{"Toggle display or change "
            "colors (pointer button 2 or 3) for series " + series_names[c],
            this, spec,
        {[this]() { prepare_draw(); }, [this]() { return inside; }},
            true, true, &series_radio_gcs[c], radius_scale});
    saved_radios.push_back(&series_radios.back());
    const std::string col_type{data_info.second.second[col_index(c)].second};
    const bool do_special_case_lines{col_index(c) == 1 && special_case_lines};
    series_arcs.push_back((col_type == "" && !do_special_case_lines) ||
                          col_type.find('p') != std::string::npos);
    series_lines.push_back(
        col_type.find('l') != std::string::npos || do_special_case_lines);
    series_order.push_back(c);
  }

  unnamed_radios = create_unnamed_radios();
  for (unsigned int r{0}; r != n_files(); ++r) {
    if (n_files() > 1) {
      // Series order radio
      unnamed_radios.push_back(Radio{
          std::string("Place series") + (n_cols() > 1 ? " group" : "") + " " +
              std::to_string((n_cols() > 1 ? file_index(r) : r) + 1) +
              " on top", this,
              {-0.7, series_radios[r].specification[1] - 0.5 * radio_scale},
          {[this, r]() {
              // Find location of series in ordering list
              std::vector<unsigned int>::iterator riter{
                find(series_order.begin(), series_order.end(), r)};
              const unsigned int rindex{
                static_cast<unsigned int>(riter - series_order.begin())};
              for (uint64_t y{0}; y != n_cols(); ++y) {
                std::vector<unsigned int>::iterator togo{
                  series_order.begin() + (y + 1) * n_files()};
                series_order.insert(togo, static_cast<unsigned int>(
                    r + y * n_files()));
                std::vector<unsigned int>::iterator toremove{
                  series_order.begin() + y * n_files() + rindex};
                series_order.erase(toremove);
              }
              draw();
            },
                [this, r]() {
                  return !tiled_radio && (series_order[n_files() - 1]) != r;
                }}, false, false, nullptr, small_scale});
    }

    // Group on / off radio
    if (n_cols() > 1) {
      unnamed_radios.push_back(Radio{std::string("Toggle series group ") +
              std::to_string(file_index(r) + 1) + " display", this,
          {-1.3, series_radios[r].specification[1] - 0.5 * radio_scale},
          {[this, r]() {
              bool turned_on{false};
              for (unsigned int c{0}; c != n_cols(); ++c) {
                const uint64_t series{c * n_files() + r};
                Radio & radio{series_radios[series]};
                if (!radio && points[series].empty()) {
                  turned_on = true;
                }
                radio.toggle();
              }
              if (tiled_radio || turned_on) {
                prepare_draw();
              } else {
                draw();
              }
            }}, false, false, nullptr, small_scale});
    }
  }

  // Add radios to master radio list
  for (std::vector<Radio> * radio_vec :
    {&series_radios, &unnamed_radios})
    for (Radio & radio : (*radio_vec)) radios.push_back(&radio);

  use_pixmap = true;
  // Map the window
  // XMapWindow(display(), window);
  read_config();
  add_special_features(*this);
}

// Data organization
inline uint64_t X11Graph::n_files() const {
  return data_info.second.first.size();
}

inline uint64_t X11Graph::n_cols() const {
  return data_info.second.second.size();
}

inline bool X11Graph::info_ok() const {
  return n_files() * n_cols() == input_data.size();
}

inline uint64_t X11Graph::file_index(const uint64_t series_index) const {
  return series_index % n_files();
}

inline uint64_t X11Graph::col_index(const uint64_t series_index) const {
  return series_index / n_files();
}

inline void X11Graph::set_tiling() {
  std::vector<unsigned char> group_off(n_files(), true);
  for (unsigned int s{0}; s != data->size(); ++s)
    if (series_radios[s]) group_off[file_index(s)] = false;
  shrink = 0;
  for (unsigned int g{0}; g != n_files(); ++g)
    if (!group_off[g]) ++shrink;
  std::vector<int> file_steps;
  unsigned int g_on{0};
  for (unsigned int g{0}; g != n_files(); ++g)
    if (group_off[g]) {
      file_steps.push_back(0);
    } else {
      const double val{1.0 * (shrink - ++g_on) * bounds[1][2] / shrink};
      file_steps.push_back(val);
    }
  steps.clear();
  for (unsigned int s{0}; s != data->size(); ++s)
    steps.push_back(file_steps[file_index(s)]);
  if (shrink == 0) shrink = 1;  // prob unnecessary
}

// Range functions
inline void X11Graph::get_range(const unsigned int a) {
  constexpr double padding{0.00};
  for (const bool y : {0, 1}) {
    if (a != 2 && a != y) continue;
    range[y] = {unset(1.0), nunset(1.0), 0};
    if (y && log_radios[1].state() == 2) {
      range[1][0] = 0;
      range[1][1] = 1;
      range[1][2] = 1;
      zoomed[1] = false;
      continue;
    }
    for (unsigned int s{0}; s != data->size(); ++s) {
      if (!series_radios[s]) continue;
      for (const double val : (*data)[s][y]) {
        if (!std::isfinite(val)) continue;
        if (range[y][0] > val) range[y][0] = val;
        if (range[y][1] < val) range[y][1] = val;
      }
    }
    range[y][2] = range[y][1] - range[y][0];
    range[y][0] -= padding * range[y][2];
    range[y][1] += padding * range[y][2];
    range[y][2] = range[y][1] - range[y][0];
    zoomed[y] = false;
  }
  if (a == 2) max_range = range;
}

inline void X11Graph::set_range(const bool y,
                                const double new_low,
                                const double new_high) {
  if (fabs(new_high - new_low) > 0.00000000001 * max_range[y][2]) {
    range[y][0] = new_low;
    range[y][1] = new_high;
    range[y][2] = range[y][1] - range[y][0];
  } else {
    // Reset range if screwy
    range = max_range;
    return;
  }
  zoomed[y] = (dne(range[y][0], max_range[y][0]) ||
               dne(range[y][1], max_range[y][1]));
}

inline void X11Graph::range_jump(const bool y, const double dist) {
  set_range(y, range[y][0] + dist, range[y][1] + dist);
}

inline void X11Graph::zoom(const bool y, const double factor) {
  const double change{range[y][2] * factor};
  set_range(y, range[y][0] - change, range[y][1] + change);
}
inline void X11Graph::zoom(const double factor) {
  for (const bool y : {false, true}) zoom(y, factor);
}

inline bool X11Graph::in_range(const double x, const double y) const {
  return x >= range[0][0] && x <= range[0][1] &&
      y >= range[1][0] && y <= range[1][1];
}

inline bool X11Graph::in_range(const dPoint pos) const {
  return in_range(pos.x, pos.y);
}

inline void X11Graph::show_range(const std::string prefix) const {
  std::cout << prefix << " range";
  for (const bool y : {false, true}) {
    for (const double val : range[y]) {
      std::cout << " " << val;
    }
  }
  if (bounds.size()) {
    std::cout << " bounds";
    for (const bool y : {false, true}) {
      for (const double val : bounds[y]) {
        std::cout << " " << val;
      }
    }
  }
  std::cout << " scale";
  for (const double val : scale) {
    std::cout << " " << val;
  }
  std::cout << std::endl;
}

inline int clip_to_short(const double val) {
  return std::min(
      static_cast<double>(std::numeric_limits<int16_t>::max()),
      std::max(static_cast<double>(std::numeric_limits<int16_t>::min()), val));
}

// Data to window coordinate transformation
inline int X11Graph::coord(const bool y, const double val) const {
  return bounds[y][y] + (y ? -1 : 1) * (val - range[y][0]) * scale[y];
}
inline int X11Graph::ccoord(const bool y, const double val) const {
  return clip_to_short(bounds[y][y] +
                     (y ? -1 : 1) * (val - range[y][0]) * scale[y]);
}
inline double X11Graph::dcoord(const bool y, const double val) const {
  if (y) return bounds[1][1] - (val - range[1][0]) * scale[1];
  return bounds[0][0] + (val - range[0][0]) * scale[0];
}

inline Point X11Graph::coord(const dPoint point) const {
  return Point{coord(0, point.x), coord(1, point.y)};
}

inline XPoint X11Graph::xcoord(const double x, const double y) const {
  XPoint result;
  result.x = ccoord(0, x);
  result.y = ccoord(1, y);
  return result;
}

inline XPoint X11Graph::xcoord(const dPoint point) const {
  XPoint result;
  result.x = ccoord(0, point.x);
  result.y = ccoord(1, point.y);
  return result;
}

inline XPoint X11Graph::xcoord(const Point point) const {
  XPoint result;
  result.x = point.x;
  result.y = point.y;
  return result;
}

// Window to data coordinate transformation
inline double X11Graph::icoord(const bool y, const int val) const {
  if (y) return (bounds[1][1] - val) / scale[1] + range[1][0];
  return (val - bounds[0][0]) / scale[0] + range[0][0];
}
inline dPoint X11Graph::icoord(const Point point) const {
  return dPoint{icoord(0, point.x), icoord(1, point.y)};
}

// Which quadrant of graph is a point in - picture an X across window
// which is two lines of positive and negative slope
inline unsigned int X11Graph::get_quadrant(const Point point) const {
  const bool below_pos{point.y > bounds[1][1] + (point.x - bounds[0][0]) *
        (bounds[1][0] - bounds[1][1]) / (bounds[0][1] - bounds[0][0])};
  const bool below_neg{point.y > bounds[1][0] + (point.x - bounds[0][0]) *
        (bounds[1][1] - bounds[1][0]) / (bounds[0][1] - bounds[0][0])};
  return below_pos ? (below_neg ? 0 : 3) : (below_neg ? 1 : 2);
}

// Border width
inline int X11Graph::min_border() const {
  return 0.05 * std::min(width(), height());
}

// Call-back functions
void X11Graph::expose(const XExposeEvent & event) {
  if (bounds[0][2] == 0) {
    get_range();
    prepare();
  }
  if (drawn) {
    XCopyArea(display(), pixmap, window, gc, event.x, event.y,
              event.width, event.height, event.x, event.y);
    draw_controls();
  } else {
    draw();
  }
}

void X11Graph::enter(const XCrossingEvent &) {
  inside = true;
  erase_border(window);
  draw_controls();
}

inline void X11Graph::key(const XKeyEvent & event) {
  // Check for callback event first
  Event key_press(Event::X, &event);
  for (unsigned int c{0}; c != call_backs.size(); ++c)
    if (call_back_radios[c].description.find("chrpos") != std::string::npos)
      if (call_backs[c](*this, key_press)) return;

  // Translate keypress
  const std::pair<char, KeySym> char_key{get_char_and_keysym(event)};
  const KeySym & sym{char_key.second};
  const char pressed{char_key.first};

  // Arrow key motion
  XEvent new_event;
  const unsigned int arrow_codes[2][2]{{XK_Left, XK_Right},
    {XK_Down, XK_Up}};
  for (const bool y : {false, true}) {
    if (sym == arrow_codes[y][0] || sym == arrow_codes[y][1]) {
      const double distance{(event.state & ShiftMask) ? 0.05 * range[y][2] :
            ((event.state & ControlMask) ? 0.5 * range[y][2] : 1 / scale[y])};
      range_jump(y, (sym == arrow_codes[y][1] ? 1 : -1) * distance);
      prepare_draw();
      while (XCheckWindowEvent(display(), window, KeyPressMask, &new_event)) { }
      return;
    }
  }

  if (pressed >= XK_space && pressed < XK_asciitilde) {
    bool more{false};
    bool do_zoom{false};
    bool zoom_in{false};
    unsigned int rgb{0};
    unsigned int cn_scale_choice{0};
    switch (pressed) {
      case 'u':
        cn_scale_choice = 3;
        break;
      case 'j':
        cn_scale_choice = 2;
        break;
      case 'm':
        cn_scale_choice = 1;
        break;
      case 'R':
        more = true;
        // fall-thru
      case 'r':
        rgb = 0;
        break;
      case 'G':
        more = true;
        // fall-thru
      case 'g':
        rgb = 1;
        break;
      case 'B':
        more = true;
        // fall-thru
      case 'b':
        rgb = 2;
        break;
      case 'c':
        more = true;
        // fall-thru
      case 'C':
        rgb = 3;
        break;
      case 'x':
        x_movement = true;
        y_movement = false;
        break;
      case 'y':
        y_movement = true;
        x_movement = false;
        break;
      case 'z':
        x_movement = true;
        y_movement = true;
        break;
      case '+':
        // fall-thru
      case '=':
        do_zoom = true;
        zoom_in = true;
        break;
      case '-':
        // fall-thru
      case '_':
        do_zoom = true;
        break;
      case 'Q':
        app.close_all();
        return;
      case 'q':
        app.close_window(window);
        return;
      case 'd':
        // Duplicate graph! (most features)
        remove_series();
        app.create<X11Graph>(
            data_info,
            Geometry{{width(), height()}, {x_offset() + 100, y_offset() + 100}},
            std::string{"G-Graph"}, [this](X11Graph & graph) {
              add_special_features(graph);
              graph.restore_config(current_config());
              graph.follow_selected(selected_rows);
              graph.prepare();
            });
        if (selected_rows.size()) selected_rows.share();
        break;
      case 'l':
        read_config();
        prepare_draw();
        return;
      case 's':
        if (can_select()) {
          select_points = !select_points;
          status = select_points ?
              "Select points mode is on (press s to turn off)" :
              "Select points mode is off";
        } else {
          status = "Select points mode only works for one data series";
        }
        draw_controls();
        draw_status(true);
        XFlush(display());
        break;
      default:
        return;
    }
    if (cn_scale_choice) {
      if (cn_scale_choice == 1) {
        y_cn_scale = 2;
      } else if (cn_scale_choice == 2) {
        y_cn_scale /= 0.98;
      } else {
        y_cn_scale *= 0.98;
      }
      draw();
      return;
    }
    if (do_zoom) {
      const double factor{event.state & ControlMask ? 0.3 :
            (event.state & ShiftMask ? 0.1 : 0.001)};
      if (x_movement) zoom(0, factor * (zoom_in ? -1 : 1));
      if (y_movement) zoom(1, factor * (zoom_in ? -1 : 1));
      prepare_draw();
      while (XCheckWindowEvent(display(), window, KeyPressMask, &new_event)) { }
      return;
    }
    const std::string RGB{"RGBC"};
    if (rgb == 3) {
      for (unsigned int r{0}; r != series_radios.size(); ++r) {
        Radio & radio{series_radios[r]};
        if (radio.contains(event)) {
          static uint64_t next_color{series_radios.size()};
          XSetForeground(display(), series_arc_gcs[r],
                         series_colors[next_color % color_names.size()].pixel);
          XSetForeground(display(), series_line_gcs[r],
                         series_colors[next_color % color_names.size()].pixel);
          XSetForeground(display(), series_radio_gcs[r],
                         series_colors[next_color % color_names.size()].pixel);
          draw();
          next_color += more ? 1 : -1;
          return;
        }
      }
    }
  }
}

inline void X11Graph::button_press(const XButtonEvent & event) {
  // Button actions - no work done here other than record last press
  // Inside graph: both dimensions.  Outside graph: one dimension
  //
  // key   button : press only (on release)  / drag or move (during)
  // --------------------------------------------------------------------
  // none        1: center                   / select a new view
  // shift   or  2: center and zoom in       / scroll
  // control or  3: center and zoom out      / zoom

  // Register initial click
  if ((click = event) == 0) return;
  last_motion = event;
  small_move = moved = false;

  // Check for series color change
  if (click == 2 || click == 3) {
    for (unsigned int r{0}; r != series_radios.size(); ++r)
      if (series_radios[r].contains(event)) return;
  }

  // Check for any normal radio action
  for (Radio * radio : radios) if (radio->press(event)) return;
}

inline void X11Graph::motion(const XMotionEvent & event) {
  // Special help screen
  if (show_help(event)) return;

  // Check for series color change
  if (click == 2 || click == 3) {
    for (unsigned int r{0}; r != series_radios.size(); ++r)
      if (series_radios[r].contains(click)) return;
  }

  moved = true;
  if (XPending(display())) return;

  Event motion_event{Event::X, &event};
  bool call_back_acted{false};
  for (unsigned int c{0}; c != call_backs.size(); ++c) {
    const Radio & radio{call_back_radios[c]};
    if ((radio || (coord_radio.contains(event) &&
                   radio.description.find("chrpos") != std::string::npos)) &&
        call_backs[c](*this, motion_event)) {
      call_back_acted = true;
      break;
    }
  }

  if (!call_back_acted) {
    // Status text
    if (!help_radio && help_radio.contains(event)) {
      status = help_radio.description;
      return draw_status(true);
    }
    status = "";
    if (help_radio) {
      for (Radio * radio : radios)
        if (radio->contains(event)) {
          status = radio->description;
          if (!radio->visible()) status += " (inactive)";
          break;
        }
      if (status.empty())
        status = long_status(in_bounds(event), get_quadrant(event) % 2);
    } else if (coord_radio && in_bounds(event)) {
      std::ostringstream coordinates;
      coordinates << std::setprecision(12) << "(";
      const Point point{event};
      for (const bool y : {false, true}) {
        if (y && tiled_radio) {
          coordinates << " , Y coordinate not available in tiled mode";
          continue;
        }
        const double val{icoord(y, point[y])};
        const double res{range[y][2] / bounds[y][2]};
        const double pres{pow(10, floor(log10(res)))};
        const double rval{round(val / pres) * pres};
        const double nval{(y ? y_cn_scale : 1) *
              (log_radios[y].state() >= 2 ? inv_atanlog(rval) :
               (log_radios[y] ? pow(10, rval) : rval))};
        coordinates << (y ? " , " : " ") << nval;
      }
      coordinates << " )";
      status = coordinates.str();
    }
    draw_status();
  }
  if (event.state == 0) return;
  for (Radio * radio : radios) if (radio->contains(click)) return;

  if (click == 0) return;

  const Point point{event};
  const unsigned int quadrant{get_quadrant(click)};
  const bool y_press{(quadrant % 2) == 1};
  const Range old_range(range);

  const bool do_scroll{click == 2 && !select_points};
  const bool do_zoom{click == 3 && !select_points};
  const bool do_select{click == 1 || select_points};

  if (do_scroll) {
    for (const bool y : {false, true}) {
      if (!in_bounds(click) && y_press != y) continue;
      const int distance{point[y] - last_motion[y]};
      const double move{(y ? 1 : -1) * distance / scale[y]};
      range_jump(y, move);
    }
  } else if (do_select) {
    if (in_bounds(click)) {
      if (tiled_radio) {
        status = "Graph region select zoom "
            "is disabled while in tiled view mode";
        draw_status();
      } else {
        const Point min_point{min(last_motion.x, click.x, point.x),
              min(last_motion.y, click.y, point.y)};
        const Point max_point{max(last_motion.x, click.x, point.x),
              max(last_motion.y, click.y, point.y)};
        // Cover vertical lines
        const int y_start{min(last_motion.y, click.y)};
        const int y_height{abs(last_motion.y - click.y) + 1};
        XCopyArea(display(), pixmap, window, gc, last_motion.x, y_start,
                  1, y_height, last_motion.x, y_start);
        XCopyArea(display(), pixmap, window, gc, click.x, y_start,
                  1, y_height, click.x, y_start);

        // Cover horizontal lines
        const int x_start{min(last_motion.x, click.x)};
        const int x_width{abs(last_motion.x - click.x) + 1};
        XCopyArea(display(), pixmap, window, gc, x_start, last_motion.y,
                  x_width, 1, x_start, last_motion.y);
        XCopyArea(display(), pixmap, window, gc, x_start, click.y,
                  x_width, 1, x_start, click.y);
        XDrawRectangle(display(), window, gc,
                       min(click.x, point.x), min(click.y, point.y),
                       abs(click.x - point.x), abs(click.y - point.y));
      }
    } else {
      const bool above(quadrant == 0 || quadrant == 3);
      if (tiled_radio && y_press) {
        status = "Y border zoom is disabled while in tiled view mode";
        draw_status();
      } else {
        const int loc{bounds[!y_press][above] +
              (above ? 2 : -2) * border_width};
        XDrawLine(display(), window, border_fill_gc,
                  y_press ? loc : click.x, y_press ? click.y : loc,
                  y_press ? loc : last_motion.x, y_press ? last_motion.y : loc);
        XDrawLine(display(), window, border_gc,
                  y_press ? loc : click.x, y_press ? click.y : loc,
                  y_press ? loc : point.x, y_press ? point.y : loc);
      }
    }
  } else if (do_zoom) {
    for (const bool y : {false, true}) {
      if (!in_bounds(click) && y_press != y) continue;
      const int distance{point[y] - last_motion[y]};
      const double change{(y ? 1 : -1) * range[y][2] * distance / bounds[y][2]};
      set_range(y, range[y][0] - change, range[y][1] + change);
    }
  }
  last_motion = point;
  if (range != old_range) {
    small_move = true;
    prepare_draw();
  }
}

void color_change_callback(
    const unsigned int color, const unsigned int series, X11Graph & graph,
    const X11App & app__, const Window & win__) {
  // Make sure color chooser does not outlive graph!
  if (!app__.exists(win__)) {
    std::cerr << "Parent graph has exited - "
              << "color chooser is now non-functional" << std::endl;
    return;
  }

  if (color != series) graph.colors_changed = true;
  graph.set_color(series, color);
  graph.draw();
}

void selected_click_share(SharedPoints & selected_rows,
                          std::vector<uint64_t> & new_selected,
                          const Click click) {
  if (click == 1) {
    selected_rows.share(new_selected);
  } else if (click == 2) {
    selected_rows.add(new_selected);
  } else {
    sort(new_selected.begin(), new_selected.end(), std::greater<uint64_t>());
    std::vector<uint64_t> final_selected;
    for (const uint64_t row : selected_rows) {
      while (new_selected.size() && row > new_selected.back())
        new_selected.pop_back();
      if (new_selected.empty() || row < new_selected.back()) {
        final_selected.push_back(row);
      } else {
        new_selected.pop_back();
      }
    }
    selected_rows.share(final_selected);
  }
}

inline void X11Graph::button_release(const XButtonEvent & event) {
  Click::Resetter resetter{click};
  if (click == 0) return;

  // Check for series color change
  if (click == 2 || click == 3) {
    for (unsigned int r{0}; r != series_radios.size(); ++r) {
      Radio & radio{series_radios[r]};
      if (radio.contains(click)) {
        set_window_offset();
        const int ccscale{2};
        app.create<X11Colors>(
            color_names, 0, false,
          Geometry{{width() / ccscale, height() / ccscale},
            {x_offset() + width() - (click == 3 ? -4 : width() / ccscale),
                  y_offset() + click.y - height() / ccscale / 2}},
            X11Colors::CallBack(std::bind(
                &color_change_callback, std::placeholders::_1, r,
                std::ref(*this), std::cref(app), window)),
            click == 2,
            std::string("Color chooser for series ") + series_names[r]);
        return;
      }
    }
  }

  for (Radio * radio : radios) if (radio->release(click)) return;

  Event button_event{Event::X, &event};
  for (unsigned int c{0}; c != call_backs.size(); ++c)
    if (call_back_radios[c] && call_backs[c](*this, button_event)) return;

  const Point release{event};
  const unsigned int quadrant{get_quadrant(click)};
  const bool y_press{(quadrant % 2) == 1};
  const Range old_range(range);

  if (moved) {
    if (select_points && click > 0) {
      const double min_x{icoord(false, std::min(release[0], click[0]))};
      const double max_x{icoord(false, std::max(release[0], click[0]))};
      const double max_y{icoord(true, std::min(release[1], click[1]))};
      const double min_y{icoord(true, std::max(release[1], click[1]))};
      const XYSeries & series{data->front()};
      std::vector<uint64_t> new_selected;
      if (in_bounds(click)) {
        for (unsigned int p{0}; p != series[0].size(); ++p)
          if (series[0][p] >= min_x && series[0][p] <= max_x &&
              series[1][p] >= min_y && series[1][p] <= max_y)
            new_selected.push_back(p);
      } else if (y_press) {
        for (unsigned int p{0}; p != series[0].size(); ++p)
          if (series[1][p] >= min_y && series[1][p] <= max_y)
            new_selected.push_back(p);
      } else {
        for (unsigned int p{0}; p != series[0].size(); ++p)
          if (series[0][p] >= min_x && series[0][p] <= max_x)
            new_selected.push_back(p);
      }
      selected_click_share(selected_rows, new_selected, click);
    } else {
      if (click == 1) {
        // Drag event defines an x, y zoom
        for (const bool y : {false, true}) {
          if (!in_bounds(click) && y_press != y) continue;
          if ((in_bounds(click) || y) && tiled_radio) continue;
          const double min_c{icoord(y, std::min(release[y], click[y]))};
          const double max_c{icoord(y, std::max(release[y], click[y]))};
          set_range(y, (y ? max_c : min_c), (y ? min_c : max_c));
        }
      }
    }
    moved = false;
  } else {
    // Button 1, 2, 3 click only behavior
    const bool in{click == 2};
    const bool center{click == 1};
    if (click > 0) {
      for (const bool y : {false, true}) {
        // if ((center || out) && range[y] == max_range[y]) continue;
        if (!in_bounds(click) && y_press != y) continue;
        if (y && tiled_radio) {
          status = "Y axis click zoom is disabled while in tiled view mode";
          draw_status();
          continue;
        }
        const double zoom_factor{center ? 1.0 : (in ? 0.1 : 10.0)};
        const double half{0.5 * range[y][2] * zoom_factor};
        const double mid{icoord(y, click[y])};
        set_range(y, std::max(max_range[y][0], mid - half),
                  std::min(max_range[y][1], mid + half));
      }
    }
  }
  if (range != old_range || small_move) {
    small_move = false;
    prepare_draw();
  }
}

inline void X11Graph::leave(const XCrossingEvent &) {
  inside = false;
  if (destroyed) return;
  status = "";
  draw_controls();
}

int X11Graph::y_tile(const unsigned int series, const int pos) const {
  return (pos - bounds[1][0]) / shrink + steps[series] + bounds[1][0];
}

void X11Graph::prepare() {
  drawn = false;
  // Set graph area and clip rectangle
  const int border{min_border()};
  set_bounds(border, width() - border, border, height() - border);

  // Make sure range is reasonable
  if (range[0][0] >= max_range[0][1] || range[0][1] <= max_range[0][0] ||
      range[1][0] >= max_range[1][1] || range[1][1] <= max_range[1][0])
    range = max_range;

  // Set scales
  for (const bool y : {false, true}) { scale[y] = bounds[y][2] / range[y][2]; }
  scale[2] = scale[1] / scale[0];

  // Determine arcs and points to connect with lines to display
  arcs.resize(data->size());
  points.resize(data->size());
  const Range erange{{range[0][0] - range[0][2] / 10,
          range[0][1] + range[0][2] / 10},
    {max_range[1][0] - line_width / scale[1],
          max_range[1][1] + line_width / scale[1]}};

  if (tiled_radio) set_tiling();

  auto series_fun = [this, &erange](const unsigned int s) {
    arcs[s].clear();
    points[s].clear();
    if (!series_radios[s]) return;

    // Arc properties
    const double radius{arc_radius};
    const double diam{radius * 2};
    XArc arc;  // FN
    arc.width = diam;
    arc.height = diam;
    arc.angle1 = 0;
    arc.angle2 = 64 * 360;

    // Prepare for tiling / stacking
    // Does this introduce real function calls?
    using YMap = std::function<int (int)>;
    YMap yident{[](const int pos) { return pos; }};
    YMap ytile{[this, s](const int pos) {
        return y_tile(s, pos);
        // return (pos - bounds[1][0]) / shrink + steps[s] + bounds[1][0];
      }};
    YMap ymap{tiled_radio ? ytile : yident};
    using XYMap = std::function<XPoint (double, double)>;
    XYMap xycoord{[this](const double x, const double y) {
        return xcoord(x, y);
      }};
    XYMap xytile{[this, ytile](const double x, const double y) {
        XPoint point = xcoord(x, y);
        point.y = ytile(point.y);
        return point;
      }};
    XYMap xymap{tiled_radio ? xytile : xycoord};

    const XYSeries & series{(*data)[s]};
    bool first_line_point{true};
    for (unsigned int p{0}; p != series[0].size(); ++p) {
      const dPoint vals{series[0][p], series[1][p]};
      if (std::isfinite(vals[0]) && std::isfinite(vals[1])) {
        if (in_range(vals) && do_arcs(s)) {
          arc.x = coord(0, vals[0]) - radius;;
          arc.y = ymap(coord(1, vals[1])) - radius;;
          arcs[s].emplace_back(arc);
        }
        // Assumes points ordered by X!!!
        if (do_lines(s)) {
          if (vals.x < erange[0][0]) continue;
          if (first_line_point) {
            if (p) {
              const dPoint last{series[0][p - 1], series[1][p - 1]};
              points[s].push_back(xymap(last.x, last.y));
            }
            first_line_point = false;
          }
          points[s].push_back(xymap(vals.x, vals.y));
          if (vals.x > erange[0][1]) break;
        }
      }
    }
  };

  constexpr bool multithreaded{true};
  std::vector<std::future<void>> futures;
  for (unsigned int s{0}; s != data->size(); ++s) {
    XRectangle clip_rectangle(
        tiled_radio ?
        rect(bounds[0][0], bounds[1][0] + steps[s],
             bounds[0][2], bounds[1][2] / shrink) :
        rect(bounds[0][0], bounds[1][0],
             bounds[0][2], bounds[1][2]));
    if (clip_rectangle != series_clip_rectangles[s]) {
      series_clip_rectangles[s] = clip_rectangle;
      XSetClipRectangles(display(), series_arc_gcs[s], 0, 0,
                         &clip_rectangle, 1, YXBanded);
      XSetClipRectangles(display(), series_line_gcs[s], 0, 0,
                         &clip_rectangle, 1, YXBanded);
    }
    if (multithreaded) {
      futures.emplace_back(app.pool->run(series_fun, s));
    } else {
      series_fun(s);
    }
  }
  if (multithreaded) for (std::future<void> & result : futures) result.get();
}

void X11Graph::draw() {
  if (just_configured) {
    clear_drawable(pixmap);
  } else {
    XFillRectangle(display(), pixmap, fill_gc,
                   bounds[0][0], bounds[1][0], bounds[0][2], bounds[1][2]);
  }

  // Handle special drawing commands
  Event pre_draw(Event::PreDraw);
  for (unsigned int c{0}; c != call_backs.size(); ++c)
    if (call_back_radios[c]) call_backs[c](*this, pre_draw);

  // The graph arcs and points to connect with lines
  const uint64_t arc_block{max_request / 3};
  const uint64_t line_block{max_request / 2};
  for (const unsigned int s : series_order) {
    if (do_arcs(s)) {
      if (tiled_radio && tiled_colors) set_color(s, current_colors[0], false);
      for (unsigned int bs{0}; bs < arcs[s].size(); bs += arc_block) {
        const uint64_t n{bs + arc_block < arcs[s].size() ?
              arc_block : arcs[s].size() - bs};
        if (n) (outlines_radio ? XDrawArcs : XFillArcs)(
                display(), pixmap, series_arc_gcs[s], &arcs[s][bs],
                static_cast<unsigned int>(n));
      }
      if (tiled_radio && tiled_colors) set_color(s, current_colors[s], false);
    }
    if (do_lines(s)) {
      if (tiled_radio && tiled_colors)
        set_color(s, current_colors[1], false);
      for (unsigned int bs{0}; bs < points[s].size(); bs += line_block) {
        const uint64_t n{bs + line_block < points[s].size() ?
              line_block : points[s].size() - bs};
        if (n) XDrawLines(display(), pixmap, series_line_gcs[s],
                          &points[s][bs], static_cast<unsigned int>(n),
                          CoordModeOrigin);
      }
      if (tiled_radio && tiled_colors) set_color(s, current_colors[s], false);
    }
  }
  // Handle special drawing commands
  Event nothing;
  for (unsigned int c{0}; c != call_backs.size(); ++c)
    if (call_back_radios[c]) call_backs[c](*this, nothing);

  // Draw border lines between tiles
  if (tiled_radio) {
    // Determine tiling border width
    int tiling_border_width{border_width};
    while (tiling_border_width * n_files() > 0.1 * bounds[1][2])
      --tiling_border_width;
    if (tiling_border_width) {
      if (tiling_border_width != last_tiling_border_width) {
        XSetLineAttributes(display(), tiling_border_gc, tiling_border_width,
                           LineSolid, CapButt, JoinRound);
        last_tiling_border_width = tiling_border_width;
      }
      for (unsigned int i{0}; i != n_files(); ++i) if (steps[i] > 0) {
          const int y{steps[i] + bounds[1][0]};
          XDrawLine(display(), pixmap, tiling_border_gc,
                    bounds[0][0], y, bounds[0][1], y);
        }
    }
  }
  draw_border(pixmap);
  draw_grid();
  draw_ticks(window);

  if (!small_move) {
    const SavedConfig current{current_config()};
    if (saved_config.empty() || current != saved_config.back())
      save_config(std::move(current));
    draw_controls();
  }

  if (just_configured) {
    just_configured = false;
    XCopyArea(display(), pixmap, window, gc, 0, 0, width(), height(), 0, 0);
    draw_controls();
  } else {
    redraw();
  }
  drawn = true;
  if (output_) {
    save_image(plot_name);
    app.close_window(window);
    return;
  }
  if (exit_immediately) {
    app.close_window(window);
  }
}

//
// Prepare and draw helpers
//

inline bool X11Graph::do_arcs(const uint64_t s) const {
  if (!series_radios[s]) return false;
  return arcs_radio && series_arcs[s];
}

inline bool X11Graph::do_arcs() const {
  for (unsigned int s{0}; s != series_arcs.size(); ++s)
    if (do_arcs(s)) return true;
  return false;
}

inline bool X11Graph::can_do_arcs() const {
  for (unsigned int s{0}; s != series_arcs.size(); ++s)
    if (series_radios[s] && series_arcs[s]) return true;
  return false;
}

inline bool X11Graph::do_lines(const uint64_t s) const {
  if (!series_radios[s]) return false;
  return lines_radio && series_lines[s];
}

inline bool X11Graph::do_lines() const {
  for (unsigned int s{0}; s != series_lines.size(); ++s)
    if (do_lines(s)) return true;
  return false;
}

inline bool X11Graph::can_do_lines() const {
  for (unsigned int s{0}; s != series_lines.size(); ++s)
    if (series_radios[s] && series_lines[s]) return true;
  return false;
}

void X11Graph::prepare_log() {
  // Do log(0) better!
  // A one time operation to set up
  if (log_data.size() != input_data.size() &&
      (log_radios[0].state() == 1 || log_radios[1].state() == 1)) {
    log_data = Data(input_data.size());
    log_x_data = log_y_data = input_data;
    for (unsigned int s{0}; s != input_data.size(); ++s) {
      for (const bool y : {false, true}) {
        log_series.emplace_back(
            std::make_unique<Values>(input_data[s][y].size()));
        Values & log_values{*log_series.back()};
        for (unsigned int p{0}; p != input_data[s][y].size(); ++p)
          log_values[p] = log10(input_data[s][y][p]);
        log_data[s].emplace_back(log_values);
      }
      log_x_data[s][0] = log_data[s][0];
      log_y_data[s][1] = log_data[s][1];
    }
  }

  // Select data view each time
  if (log_radios[1].state() >= 2) {
    if (atan_data.size() != input_data.size()) {
      atan_data = Data(input_data.size());
      for (unsigned int s{0}; s != input_data.size(); ++s) {
        atan_series.emplace_back(
            std::make_unique<Values>(input_data[s][1].size()));
        Values & atan_values{*atan_series.back()};
        for (unsigned int p{0}; p != input_data[s][1].size(); ++p)
          atan_values[p] = atanlog(input_data[s][1][p]);
        atan_data[s].push_back(input_data[s][0]);
        atan_data[s].emplace_back(atan_values);
      }
    }
    data = &atan_data;
  } else if (log_radios[0] && log_radios[1]) {
    data = &log_data;
  } else if (log_radios[0]) {
    data = &log_x_data;
  } else if (log_radios[1]) {
    data = &log_y_data;
  } else {
    data = &input_data;
  }
  get_range();
}


void X11Graph::draw_border(Drawable d) const {
  XDrawRectangle(display(), d, border_gc,
                 bounds[0][0], bounds[1][0], bounds[0][2], bounds[1][2]);
}

inline std::string X11Graph::long_status(const bool in, const bool y) {
  if (select_points)
    return "Select points mode is on (press s to turn off)";
  return std::string("Pointer (1 - 2/shift - 3/control) clicks ") +
      "(center - zoom in - zoom out) at point " +
      "and drags (select - scroll - zoom) for " +
      (in ? "X and Y axes" : (y ? "Y axis" : "X axis"));
}

void X11Graph::draw_status(const bool force) const {
  XFillRectangle(display(), window, fill_gc, bounds[0][0], 0,
                 bounds[0][1] - bounds[0][0], bounds[1][0] - border_width);
  if (force || help_radio || coord_radio) {
    const double avail_height{bounds[1][0] * 0.65};
    const X11Font * fits{app.good_font(status, bounds[0][2], avail_height, gc)};
    XDrawString(display(), window, gc, bounds[0][0],
                fits->centered_y((bounds[1][0] - border_width) / 2),
                const_cast<char *>(status.c_str()),
                static_cast<unsigned int>(status.size()));
  }
}

void X11Graph::draw_controls() {
  erase_border(window);
  draw_status();
  for (const Radio * radio : radios) radio->draw();
  draw_ticks(window);
  draw_border(window);
}

inline void X11Graph::draw_grid() const {
  for (const bool y : {false, true}) {
    if (y && tiled_radio) break;
    const Axis axis{range[y][0], range[y][1], 3, log_radios[y],
          (y ? y_cn_scale : 1.0)};
    for (const Tick tick : axis.ticks()) {
      if (!grid_radios[!tick.second][y]) continue;
      const int loc{coord(y, tick.first)};
      XDrawLine(display(), pixmap, tick.second >= 2 ? gc :
                (tick.second ? major_gc : minor_gc),
                y ? bounds[0][0] : loc, y ? loc : bounds[1][0],
                y ? bounds[0][1] : loc, y ? loc : bounds[1][1]);
    }
  }
}

void X11Graph::draw_ticks(Drawable drawable) {
  if (inside) return;
  if (!tick_radios[0] && !tick_radios[1]) return;
  static std::vector<std::string> tick_labels(100);
  tick_labels.clear();
  tick_font = app.good_font("moo", bounds[0][2], bounds[1][0] * 0.6,
                            tick_label_gc);
  const int t_height{tick_font->height()};
  for (const bool y : {false, true}) {
    if (!tick_radios[y]) continue;
    if (y && tiled_radio) break;
    const double xyscale{y ? y_cn_scale : 1.0};
    const Axis axis{range[y][0], range[y][1], 3, log_radios[y], xyscale};
    for (const std::pair<double, unsigned char> tick : axis.ticks()) {
      if (!tick.second) continue;
      const int loc{coord(y, tick.first)};
      const double val{tick.first};
      std::ostringstream label;
      label << std::setprecision(6)
            << (log_radios[y].state() == 1 ? pow(10, val + log10(xyscale)) :
                xyscale * (log_radios[y].state() >= 2 ?
                           inv_atanlog(val) : val));
      tick_labels.push_back(label.str());
      std::string & text{tick_labels.back()};
      const int t_width{tick_font->string_width(text)};
      XDrawString(display(), drawable, tick_label_gc,
                  y ? std::max(0, bounds[0][0] - t_width - 3) :
                  loc - t_width / 2,
                  y ? tick_font->centered_y(loc) : bounds[1][1] + t_height,
                  text.c_str(),
                  static_cast<unsigned int>(text.size()));
    }
  }
}

void X11Graph::draw_name() {
  if (title == default_title) return;
  const double avail_height{bounds[1][0] * 0.65};
  const X11Font * fits{app.good_font(title, bounds[0][2], avail_height, gc)};
  XDrawString(display(), pixmap, gc,
              fits->centered_x(title, width() / 2),
              fits->centered_y((bounds[1][0] - border_width) / 2),
              const_cast<char *>(title.c_str()),
              static_cast<unsigned int>(title.size()));
}

inline void X11Graph::redraw() {
  XCopyArea(display(), pixmap, window, gc, bounds[0][0], bounds[1][0],
            bounds[0][2], bounds[1][2], bounds[0][0], bounds[1][0]);
  draw_controls();
}

inline void X11Graph::set_clip_rectangle(
    const unsigned int x, const unsigned int y,
    const unsigned int width_, const unsigned int height_) {
  XRectangle clip_rectangle(rect(x, y, width_, height_));
  for (unsigned int s{0}; s != data->size(); ++s)
    if (clip_rectangle != series_clip_rectangles[s]) {
      series_clip_rectangles[s] = clip_rectangle;
      XSetClipRectangles(display(), series_arc_gcs[s], 0, 0,
                         &clip_rectangle, 1, YXBanded);
      XSetClipRectangles(display(), series_line_gcs[s], 0, 0,
                         &clip_rectangle, 1, YXBanded);
    }
}

inline void X11Graph::erase_border(Drawable drawable) {
  // To get rid of tick marks
  XFillRectangle(display(), drawable, fill_gc,
                 0, bounds[1][1] + 1 + border_width / 2, width(), bounds[1][0]);
  XFillRectangle(display(), drawable, fill_gc,
                 0, 0, bounds[0][0] - border_width / 2, height());
  XFillRectangle(display(), drawable, fill_gc,
                 bounds[0][1] + 1 + border_width / 2, 0,
                 bounds[0][0] - border_width / 2, height());
}

inline void X11Graph::set_line_widths(std::vector<GC> gcs, const int width_) {
  for (unsigned int g{0}; g != data->size(); ++g)
    XSetLineAttributes(display(), gcs[g], width_, LineSolid,
                       CapButt, JoinRound);
}

//
// Assorted functions
//
inline Geometry X11Graph::default_geometry() {
  return {{default_width, default_height}, {0, 0}};
}

inline bool X11Graph::slow() const { return true; }

// Bug in code? sometimes movie cannot be started until after zoom out
void X11Graph::movie(bool right) {
  status = "Playing the movie - click movie radio button again to stop";
  using Time = std::chrono::time_point<std::chrono::system_clock>;
  const Time start_time{std::chrono::system_clock::now()};
  Time last_time{start_time};
  const double page_rate{0.35};  // pages per second scroll rate
  XEvent event;
  XWindowEvent(display(), window, ButtonReleaseMask, &event);
  const double frames_per_second{15.0};
  const size_t milliseconds_per_frame{
    static_cast<uint64_t>(1000 / frames_per_second)};
  for (uint64_t frame{0}; ; ++frame) {
    while (XCheckWindowEvent(display(), window, ButtonPressMask, &event)) {
      XWindowEvent(display(), window, ButtonReleaseMask, &event);
      if (movie_radios[right].release(event.xbutton)) {
        movie_radios[right] = false;
        return;
      }
      if (movie_radios[1 - right].release(event.xbutton)) {
        movie_radios[right] = !movie_radios[right];
        movie_radios[1 - right] = !movie_radios[1 - right];
        right = 1 - right;
      }
    }

    if (XCheckTypedWindowEvent(display(), window, ClientMessage, &event)) {
      client_message(event.xclient);
      return;
    }

    const std::chrono::milliseconds frame_elapsed{
      frame * milliseconds_per_frame};
    const Time frame_time{start_time + frame_elapsed};
    const Time time{std::chrono::system_clock::now()};
    if (time > frame_time) continue;
    if (time < frame_time) std::this_thread::sleep_until(frame_time);

    const double seconds{std::chrono::duration_cast<std::chrono::milliseconds>(
        frame_time - last_time).count() / 1000.0};
    const double movement{page_rate * seconds * range[0][2]};
    small_move = true;
    range_jump(0, (right ? 1 : -1) * movement);

    if ((right && range[0][1] > max_range[0][1] + range[0][2] / 16) ||
        (!right && range[0][0] + range[0][2] / 16 < max_range[0][0])) {
      movie_radios[right] = false;
      prepare_draw();
      return;
    } else {
      last_time = frame_time;
      prepare_draw();
      XSync(display(), false);
    }
  }
}

void X11Graph::output(const bool output__) {
  output_ = output__;
}

void X11Graph::save_image(const std::string & base_name) {
  void_fun call_back = [this]() {
    status = "Saving Image";
    draw_controls();
    draw_status(true);
    XFlush(display());
  };
  inside = false;
  const bool help_state = help_radio;
  help_radio = false;
  draw_controls();
  draw_ticks(pixmap);
  draw_name();
  X11Win::save_image(base_name, n_files() * n_cols() + 10, call_back);
  erase_border(pixmap);
  inside = true;
  help_radio = help_state;
  status = "Done saving image";
  draw_controls();
  draw_status(true);
}

bool X11Graph::show_help(const Point point) {
  if (help_radio && help_radio.contains(point)) {
    if (help_shown) return true;
    auto group = [](const Radio * r) {
      const double xs{r->specification.x};
      if (xs > 0 && xs < 1.5) {
        return 1;  // Left
      } else if (xs > -1.5 && xs < 0) {
        const double ys{r->specification.y};
        if (ys < 0) {
          return 5;  // Right bottom
        } else {
          return 3;  // Right top
        }
      } else {
        if (xs < 0) {
          return 6;  // Bottom right
        } else if (xs > 50) {
          return 4;  // Bottom middle
        } else {
          return 2;  // Bottom left
        }
      }
    };
    const Radio * first_series{nullptr};
    const Radio * last_series{nullptr};
    std::string longest{""};
    auto shorten = [group] (const Radio * r) {
      std::string result{remove_including_initial(r->description, '(')};
      if (result.size() && result.back() == ' ') result += "...";
      if (false) (result += " ") += std::to_string(group(r));  // group info
      return result;
    };
    const std::vector<const Radio *> most_radios{
      [this, &first_series, &last_series, &longest, shorten, group] () {
        std::vector<const Radio *> result{};
        for (const Radio * radiop : radios) {
          if (radiop->description.find("series group") == std::string::npos &&
              radiop->description.find("on top") == std::string::npos &&
              radiop->description.find("for series") == std::string::npos) {
            result.push_back(radiop);
            const std::string shortened{shorten(radiop)};
            if (shortened.size() > longest.size()) {
              longest = shortened;
            }
          } else {
            if (!first_series) first_series = radiop;
            last_series = radiop;
          }
        }
        result.push_back(&series_radios.back());
        const int n_extra{(n_files() > 1) + (n_cols() > 1)};
        if (n_extra >= 1) result.push_back(&unnamed_radios.back());
        if (n_extra == 2) result.push_back(&unnamed_radios.back() - 1);
        sort(result.begin(), result.end(),
             [group] (const Radio * lhs, const Radio * rhs) {
               const int lg{group(lhs)};
               const int rg{group(rhs)};
               if (lg == rg) {
                 if (!dne(lhs->specification.y, rhs->specification.y)) {
                   const double lx{lhs->specification.x};
                   const double rx{rhs->specification.x};
                   if (lg == 6) {
                     return lx > rx;
                   } else {
                     return lx < rx;
                   }
                 } else {
                   const double ly{lhs->specification.y < 0 ?
                         lhs->specification.y + 1000 : lhs->specification.y};
                   const double ry{rhs->specification.y < 0 ?
                         rhs->specification.y + 1000 : rhs->specification.y};
                   return ly < ry;
                 }
               } else {
                 return lg < rg;
               }
             });
        return result;
      }()};
    const int n_lines{[&most_radios, group] () {
        int result{0};
        for (const Radio * radiop : most_radios) {
          const int g{group(radiop)};
          if (g == 1 || g == 2) ++result;
        }
        if (static_cast<int>(most_radios.size() - result) > result)
          result = static_cast<int>(most_radios.size() - result);
        return result;
      }()};
    const int line_spacing{bounds[1][2] / (n_lines + 1)};
    const int border{bounds[0][2] / 30};
    X11Font * fits{app.good_font(longest, bounds[0][2] / 2 - border,
                                 line_spacing * 0.9, help_gc)};
    XSetLineAttributes(display(), arrow_gc, std::max(1, border / 15),
                       LineSolid, CapRound, JoinRound);
    std::vector<int> right_edges;
    clear_window();
    for (const Radio * radio : radios) radio->draw();
    draw_border(window);
    for (const int pass : {1, 2, 3}) {
      int l_y_pos{bounds[1][0] + line_spacing / 4};
      int r_y_pos{l_y_pos};
      int line{0};
      for (const Radio * radiop : most_radios) {
        const std::string description{shorten(radiop)};
        const int g{group(radiop)};
        const bool right_side{radiop->specification.x < 0 ||
              radiop->specification.x > 50};
        const int y_pos{right_side ? (r_y_pos += line_spacing) :
              (l_y_pos += line_spacing)};
        const bool right_arrow{g == 3 || g == 5 || g == 6};
        const int left_edge{bounds[0][0] + border};
        const int right_edge{bounds[0][1] - border};
        const int sw{fits->string_width(description)};
        const int small_space{fits->width() / 6};
        int l_pos{(!right_side || g == 4) ?
              std::max(radiop->location().x, left_edge) - small_space :
              std::min(radiop->location().x, right_edge) + small_space - sw};
        if (true)
          l_pos = right_side ?
              std::max(l_pos, right_edges[line - n_lines] + 2 * fits->width()) :
              std::min(l_pos, bounds[0][0] + bounds[0][1] / 2 - sw);
       const int r_pos{l_pos + sw};
       if (static_cast<int>(right_edges.size()) < ++line)
         right_edges.push_back(r_pos);
       switch (pass) {
          case 1:
            XDrawLine(display(), window, arrow_gc,
                      right_arrow ? r_pos - small_space : l_pos + small_space,
                      y_pos - fits->height() / 3,
                      radiop->location().x, radiop->location().y);
            break;
          case 2:
            XFillRectangle(display(), window, fill_gc,
                           l_pos - 1,
                           y_pos - fits->ascent() + 1,
                           r_pos - l_pos + 1, fits->height() + 1);
            break;
          case 3:
            XDrawString(display(), window, help_gc, l_pos, y_pos,
                        const_cast<char *>(description.c_str()),
                        static_cast<unsigned int>(description.size()));
            break;
          default:
            break;
        }
      }
    }
    help_shown = true;
    return true;
  } else {
    if (help_shown) {
      help_shown = false;
      clear_window();
      redraw();
      draw_border(window);
    }
    return false;
  }
}

void X11Graph::open_url(const std::string & url) const {
  std::ostringstream browser;
#ifdef __APPLE__
  const std::string open_browser{"open -a safari"};
#else
#ifdef __CYGWIN__
  const std::string open_browser{
    "/cygdrive/c/Program*Files/Internet*Explorer/iexplore.exe"};
#else
  const std::string open_browser{"firefox"};
#endif
#endif
  browser << open_browser << " " << url << " &";
  if (system(browser.str().c_str()) == -1)
    std::cerr << "Problem starting browser" << std::endl;
}

// Colors
std::vector<std::string> X11Graph::make_colors() const {
  std::vector<std::string> names{
     "rgb:e5/00/00", "rgb:25/00/9e", "rgb:00/b7/00", "rgb:e5/be/00",
    // "rgb:00/b7/00", "rgb:e5/00/00", "rgb:25/00/9e", "rgb:e5/be/00",
         "rgb:06/56/93", "rgb:b7/dd/00", "rgb:e5/83/00", "rgb:95/00/95",
         // "rgb:e5/83/00", "rgb:06/56/93", "rgb:b7/dd/00", "rgb:95/00/95",
        "rgb:fc/7c/fc", "rgb:00/18/00", "rgb:00/fc/84", "rgb:fc/fc/a0",
        "rgb:90/a0/8c", "rgb:00/a8/fc", "rgb:74/54/fc", "rgb:fc/08/fc",
        "rgb:78/4c/30", "rgb:fc/40/78", "rgb:80/fc/68", "rgb:00/2c/fc",
        "rgb:fc/9c/78", "rgb:20/a8/68", "rgb:4c/fc/04", "rgb:d0/cc/fc",
        "rgb:70/9c/04", "rgb:00/64/30", "rgb:00/fc/e8", "rgb:70/00/00",
        "rgb:64/00/f8", "rgb:70/a8/f4", "rgb:a4/50/a0", "rgb:50/d4/ac",
        "rgb:2c/24/50", "rgb:fc/fc/34", "rgb:30/90/b8", "rgb:d0/40/24",
        "rgb:c8/40/f4", "rgb:c4/d0/5c", "rgb:ec/00/9c", "rgb:00/f0/34",
        "rgb:ac/f4/b8", "rgb:54/38/b4", "rgb:bc/78/54", "rgb:54/70/70",
        "rgb:a8/08/40", "rgb:b0/80/dc", "rgb:58/cc/3c", "rgb:24/6c/f8",
        "rgb:b4/00/e4", "rgb:38/48/00", "rgb:00/c4/bc", "rgb:cc/bc/ac",
        "rgb:e8/6c/ac", "rgb:38/d4/fc", "rgb:fc/0c/4c", "rgb:74/2c/70",
        "rgb:a0/6c/00", "rgb:28/84/00", "rgb:98/a8/40", "rgb:70/70/bc",
        "rgb:fc/6c/44", "rgb:fc/30/c4", "rgb:c0/28/78", "rgb:00/2c/bc",
        "rgb:64/00/48", "rgb:20/00/e0", "rgb:9c/2c/00", "rgb:8c/fc/24",
        "rgb:90/2c/d4", "rgb:fc/ac/d8", "rgb:e8/fc/e8", "rgb:3c/fc/58",
        "rgb:4c/90/3c", "rgb:90/c4/c4", "rgb:78/d0/00", "rgb:00/00/38",
        "rgb:00/98/34", "rgb:d8/a4/3c", "rgb:fc/d0/78", "rgb:00/24/80",
        "rgb:b0/a0/00", "rgb:40/fc/d0", "rgb:44/30/f0", "rgb:74/cc/78",
        "rgb:00/78/68", "rgb:c8/fc/7c", "rgb:fc/54/00", "rgb:60/04/b8",
        "rgb:54/24/20", "rgb:3c/54/44", "rgb:00/68/c8", "rgb:00/d4/64",
        "rgb:c8/90/90", "rgb:8c/5c/68", "rgb:b0/f8/f8", "rgb:c4/24/b8",
        "rgb:74/fc/a4", "rgb:64/6c/08", "rgb:c4/fc/3c", "rgb:3c/40/7c",
        "rgb:54/a8/90", "rgb:40/bc/08", "rgb:00/48/5c", "rgb:18/c4/34",
        "rgb:84/7c/38", "rgb:14/e4/00", "rgb:00/a0/98", "rgb:ac/a8/fc",
        "rgb:fc/4c/fc", "rgb:00/34/2c", "rgb:ac/00/04", "rgb:fc/28/14",
        "rgb:fc/c8/38", "rgb:34/00/0c", "rgb:58/04/80", "rgb:90/d8/48",
        "rgb:8c/d0/fc", "rgb:fc/d8/c8", "rgb:cc/54/74", "rgb:5c/7c/f0",
        "rgb:38/60/b0", "rgb:3c/f8/90", "rgb:3c/b0/dc", "rgb:a4/38/48",
        "rgb:e0/fc/00", "rgb:20/c8/90", "rgb:88/98/c4", "rgb:10/f0/b4",
        "rgb:18/00/68", "rgb:d0/00/68", "rgb:a8/d8/8c", "rgb:00/58/00",
        "rgb:6c/a4/60", "rgb:9c/58/d8", "rgb:6c/54/94", "rgb:00/d0/ec",
        "rgb:64/dc/dc", "rgb:28/7c/8c", "rgb:98/78/98", "rgb:1c/48/dc",
        "rgb:00/90/d4", "rgb:88/28/a0", "rgb:dc/90/c4", "rgb:40/d4/68",
        "rgb:d4/18/30", "rgb:d8/64/e0", "rgb:dc/9c/fc", "rgb:ac/5c/30",
        "rgb:dc/44/a4", "rgb:6c/40/00", "rgb:b8/a8/68", "rgb:e8/78/74",
        "rgb:bc/c0/24", "rgb:fc/44/40", "rgb:34/e8/28", "rgb:30/94/fc",
        "rgb:e0/08/d0", "rgb:90/84/68", "rgb:84/20/30", "rgb:50/54/d8",
        "rgb:d4/e4/a4", "rgb:90/14/fc", "rgb:d0/60/04", "rgb:34/1c/c4",
        "rgb:c0/80/20", "rgb:fc/a0/18", "rgb:8c/88/fc", "rgb:fc/b8/a4",
        "rgb:30/fc/fc", "rgb:dc/e0/24", "rgb:f4/f4/68", "rgb:68/84/94",
        "rgb:3c/70/24", "rgb:64/b4/c0", "rgb:60/f8/38", "rgb:2c/d8/d0",
        "rgb:cc/24/00", "rgb:c0/00/a8", "rgb:d0/18/fc", "rgb:ec/1c/78",
        "rgb:2c/78/50", "rgb:8c/0c/68", "rgb:34/00/3c", "rgb:90/08/c4",
        "rgb:fc/c8/fc", "rgb:bc/d4/d0", "rgb:b4/a4/c8", "rgb:bc/6c/b4",
        "rgb:84/f8/d0", "rgb:78/b8/24", "rgb:30/24/98", "rgb:00/04/bc",
        "rgb:2c/a0/20", "rgb:58/34/4c", "rgb:fc/e0/00", "rgb:34/b4/b0",
        "rgb:9c/40/fc", "rgb:dc/b8/7c", "rgb:30/24/00", "rgb:d4/5c/44",
        "rgb:28/60/70", "rgb:64/20/d4", "rgb:fc/90/48", "rgb:d8/38/54",
        "rgb:9c/fc/8c", "rgb:b4/64/fc", "rgb:fc/54/c8", "rgb:78/4c/c0",
        "rgb:74/30/fc", "rgb:9c/3c/78", "rgb:58/94/d0", "rgb:0c/f8/5c",
        "rgb:00/54/fc", "rgb:00/84/fc", "rgb:00/7c/a4", "rgb:a8/ec/64",
        "rgb:80/d8/a0", "rgb:1c/18/24", "rgb:68/64/4c", "rgb:fc/8c/a4",
        "rgb:30/38/2c", "rgb:44/90/68", "rgb:3c/b0/44", "rgb:bc/44/c8",
        "rgb:2c/74/d0", "rgb:a0/c0/00", "rgb:00/94/0c", "rgb:24/40/b0",
        "rgb:00/08/fc", "rgb:00/18/54", "rgb:f0/2c/f4", "rgb:3c/10/fc",
        "rgb:ac/4c/08", "rgb:b0/e0/2c", "rgb:94/8c/14", "rgb:a4/fc/00",
        "rgb:94/bc/64", "rgb:d4/b4/dc", "rgb:64/4c/6c", "rgb:60/ec/7c",
        "rgb:8c/00/20", "rgb:78/f4/00", "rgb:5c/20/98", "rgb:3c/50/fc",
        "rgb:4c/20/6c", "rgb:bc/70/84", "rgb:d8/94/64", "rgb:54/d8/14",
        "rgb:0c/38/04", "rgb:00/b4/50", "rgb:50/50/20", "rgb:b0/24/24",
        "rgb:00/b8/7c", "rgb:fc/60/88", "rgb:a4/b8/a0", "rgb:74/fc/fc"};
  if (data->size() > max_series)
    throw Error(std::string("Too many series to display (max is ") +
                std::to_string(max_series) + ")");

  if (names.size() < data->size()) {
    const unsigned int doublings{5};
    names.reserve(names.size() * pow(2, doublings));
    for (unsigned int n{0}; n != doublings; ++n) {
      if (names.size() > data->size()) break;
      names.insert(names.end(), names.begin(), names.end());
    }
  }
  names.resize(std::max(100UL, data->size()));
  return names;
}

inline void X11Graph::set_color(const unsigned int series,
                                const unsigned int color,
                                const bool save_color) {
  // Change GCs and redraw
  XSetForeground(display(), series_arc_gcs[series],
                 series_colors[color].pixel);
  XSetForeground(display(), series_line_gcs[series],
                 series_colors[color].pixel);
  XSetForeground(display(), series_radio_gcs[series],
                 series_colors[color].pixel);
  if (save_color) current_colors[series] = color;
}

inline void X11Graph::reset_colors() {
  for (unsigned int series{0}; series != series_radios.size(); ++series) {
    set_color(series, series);
  }
}

//
// Radio functions
//
std::vector<Radio> X11Graph::create_unnamed_radios() {
  return std::vector<Radio>{
    {"Save an image as xpm, png, pdf",
          this, {-1, 2}, {[this]() { save_image(plot_name); }}},
    {"Zoom both axes out", this, {1, -1}, {[this]() { get_range(2);
          prepare_draw(); }, [this]() { return zoomed[0] || zoomed[1]; }}},
    {"Zoom X axis out", this, {2, -1}, {[this]() {
          get_range(0); prepare_draw(); }, zoom_tester(0)}},
    {"Zoom Y axis out", this, {1, -2}, {[this]() {
          get_range(1); prepare_draw(); }, zoom_tester(1)}},
    {"Jump X axis left by one screen", this, {98.5, -1}, {[this]() {
          range_jump(0, -range[0][2]); prepare_draw(); }, zoom_tester(0)}},
    {"Jump X axis left by half a screen", this, {99.5, -1}, {[this]() {
          range_jump(0, -range[0][2] / 2); prepare_draw(); }, zoom_tester(0)}},
    {"Jump X axis right by half a screen", this, {100.5, -1}, {[this]() {
          range_jump(0, range[0][2] / 2); prepare_draw(); }, zoom_tester(0)}},
    {"Jump X axis right by one screen", this, {101.5, -1}, {[this]() {
          range_jump(0, range[0][2]); prepare_draw(); }, zoom_tester(0)}},
    {"Jump Y axis up by one screen", this, {1, 98.5}, {[this]() {
          range_jump(1, range[1][2]); prepare_draw(); }, zoom_tester(1)}},
    {"Jump Y axis up by half a screen", this, {1, 99.5}, {[this]() {
          range_jump(1, range[1][2] / 2); prepare_draw(); }, zoom_tester(1)}},
    {"Jump Y axis down by half a screen", this, {1, 100.5}, {[this]() {
          range_jump(1, -range[1][2] / 2); prepare_draw(); }, zoom_tester(1)}},
    {"Jump Y axis down by one screen", this, {1, 101.5}, {[this]() {
          range_jump(1, -range[1][2]); prepare_draw(); }, zoom_tester(1)}},
    {"Make markers bigger", this, {-3, -1}, {[this]() {
          arc_radius += 1; prepare_draw(); }, [this]() { return do_arcs(); }}},
    {"Make markers smaller", this, {-4, -1}, {[this]() {
          arc_radius -= 1; prepare_draw(); }, [this]() {
          return do_arcs() && arc_radius >= 2; }}},
    {"Make marker outlines thicker", this, {-6.25, -1}, {[this]() {
          set_line_widths(series_arc_gcs, arc_width += 1); draw(); }, [this]() {
          return do_arcs() && outlines_radio; }}},
    {"Make marker outlines thinner", this, {-7.25, -1}, {[this]() {
          set_line_widths(series_arc_gcs, arc_width -= 1); draw(); }, [this]() {
          return do_arcs() && outlines_radio && arc_width > 0; }}},
    {"Make series lines thicker", this, {-1, -4}, {[this]() {
          set_line_widths(series_line_gcs, line_width += 1); draw(); },
            [this]() { return do_lines(); }}},
    {"Make series lines thinner", this, {-1, -3}, {[this]() {
          line_width -= 1;
          set_line_widths(series_line_gcs, (line_width == 1 ? 0 : line_width));
          draw(); }, [this]() {return do_lines() && line_width >= 2; }}},
    {"Open G-Graph GUI tutorial", this, {1, 1},
      {[this]() { open_url("http://mumdex.com/ggraph/#gui"); }}},
    {"Reset series display properties", this, {-1, -1},
      {[this]() {
          line_width = default_line_width;
          lines_radio = true; arcs_radio = true; outlines_radio = false;
          arc_radius = default_arc_radius; arc_width = default_arc_width;
          set_line_widths(series_arc_gcs, arc_width);
          set_line_widths(series_line_gcs, line_width);
          reset_colors(); prepare_draw(); }, [this]() {
          return colors_changed || line_width != default_line_width ||
              !lines_radio || !arcs_radio || outlines_radio ||
              dne(arc_radius, default_arc_radius) ||
              dne(arc_width, default_arc_width); }}}};
}

inline bool_fun X11Graph::radio_on(const Radio & radio) {
  return [&radio]() { return radio.toggled(); };
}
inline bool_fun X11Graph::radio_off(const Radio & radio) {
  return [&radio]() { return !radio.toggled(); };
}

inline bool_fun X11Graph::zoom_tester(const bool y) {
  return [this, y]() { return zoomed[y]; };
}

//
// Saved configuration history
//
inline SavedConfig X11Graph::current_config() const {
  SavedConfig current{*this};
  current.radio_states.clear();
  for (Radio * radio : saved_radios)
    current.radio_states.push_back(*radio);
  return current;
}

inline void X11Graph::restore_config(const SavedConfig & config) {
  const bool log_change{log_radios[0].state() != config.radio_states[0] ||
        log_radios[1].state() != config.radio_states[1]};
  if (dne(config.line_width, line_width))
    set_line_widths(series_line_gcs,
                    (config.line_width == 1 ? 0 : config.line_width));
  if (dne(config.arc_width, arc_width))
    set_line_widths(series_arc_gcs, config.arc_width);
  for (unsigned int r{0}; r != saved_radios.size(); ++r)
    saved_radios[r]->state(config.radio_states[r]);
  SavedConfig::restore_config(config);
  if (n_files() == 1 && tiled_radio) tiled_radio.toggle();
  if (log_change) prepare_log();
  drawn = false;
}

inline void X11Graph::save_config(const SavedConfig & config) {
  saved_config.push_back(std::move(config));
}
inline void X11Graph::read_config() {
  if (readable(config_file_name)) {
    SavedConfig new_config{current_config()};
    new_config.read_config(config_file_name);
    restore_config(new_config);
  }
}

template <class VEC>
inline void X11Graph::add_series(const VEC & selected,
                                 const std::string & series_name) {
  remove_series();
  if (selected.size()) {
    selected_xs.clear();
    selected_ys.clear();
    const XYSeries & series{data->front()};
    for (const uint64_t p : selected) {
      selected_xs.push_back(series[0][p]);
      selected_ys.push_back(series[1][p]);
    }
    XYSeries selected_series;
    selected_series.emplace_back(selected_xs);
    selected_series.emplace_back(selected_ys);
    data->push_back(selected_series);
    const double radius_scale{pow(1.0, 0.6)};
    const uint64_t c{series_radios.size()};
    series_radios.push_back(Radio{"Toggle display or change "
            "colors (pointer button 2 or 3) for series " +
            series_name, this, dPoint{-1, 5.25},
        {[this]() { prepare_draw(); }, [this]() { return inside; }},
            true, true, &series_radio_gcs[c], radius_scale});
    series_arcs.push_back(true);
    series_lines.push_back(false);
    series_order.push_back(static_cast<unsigned int>(series_order.size()));
    radios.push_back(&series_radios.back());
    added_series = true;
  }
  prepare_draw();
}

inline void X11Graph::remove_series() {
  if (added_series) {
    data->pop_back();
    series_radios.pop_back();
    series_arcs.pop_back();
    series_lines.pop_back();
    series_order.pop_back();
    radios.pop_back();
    added_series = false;
  }
}

void X11Graph::update_selected() {
  add_series(selected_rows, "selected points");
}

void X11Graph::follow_selected(SharedPoints & shared) {
  selected_rows.follow(shared);
}


//
// Text grid selector
//
class X11TextGrid : public X11Win {
 public:
  using X11Win::X11Win;
  using Column = std::vector<std::string>;
  using Data = std::vector<Column>;
  using CellStatus = std::vector<std::vector<unsigned char>>;
  using CallBack = std::function<bool (const CellStatus &)>;

  explicit X11TextGrid(
      X11App & app__, const Data & data_,
      std::vector<std::pair<unsigned int, unsigned int>> selected_cells_,
      std::vector<std::pair<unsigned int, unsigned int>> inactive_cells_,
      const std::vector<unsigned int> & inactive_cols_,
      const std::vector<unsigned int> & inactive_rows_,
      const std::vector<unsigned int> & exclusive_cols_,
      const std::vector<unsigned int> & exclusive_rows_,
      CallBack call_back_, CallBack table_call_back_, CallBack cell_test_,
      const Geometry & geometry__ =
      Geometry{{1000, 1000}, {0, 0}},
      const std::string & file_name = "") :
      X11Win(app__, geometry__, false, file_name),
      data{data_.size() ? data_ : Data(1, Column{"Empty"})},
      selected_cells{selected_cells_}, inactive_cells{inactive_cells_},
      inactive_cols{inactive_cols_}, inactive_rows{inactive_rows_},
      exclusive_cols{exclusive_cols_}, exclusive_rows{exclusive_rows_},
      cell_status_(n_cols(), std::vector<unsigned char>(n_rows(), 0)),
      max_widths(n_cols()), call_back{call_back_},
      table_call_back{table_call_back_}, cell_test{cell_test_} {
      // Events to watch out for
      XSelectInput(display(), window,
                   StructureNotifyMask | ExposureMask |
                   ButtonPressMask | ButtonReleaseMask);

      // Fonts of various size
      fonts.reserve(max_font_size);
      for (const unsigned int s : {6, 7, 8, 9, 1, 12, 13, 14,
              15, 16, 17, 18, 19, 20, 23, 24, 25, 30, 40,
              50, 60, 70, 100}) {
        fonts.emplace_back(display(), s);
        if (fonts.back()) {
          font_sizes.push_back(s);
        } else {
          fonts.pop_back();
        }
      }
      if (fonts.empty()) throw Error("No fonts loaded");
      font = &fonts[fonts.size() / 2];

      XSync(display(), False);
      clear_status();
      prepare();
      shrink_window_to_fit();
      XMapWindow(display(), window);
    }

  X11TextGrid(const X11TextGrid &) = delete;
  X11TextGrid & operator=(const X11TextGrid &) = delete;

  void shrink_window_to_fit() {
    XWindowChanges window_params;
    XResizeWindow(display(), window, layout_width(), layout_height());
    return;
    window_params.width = layout_width();
    window_params.height = layout_height();
    XConfigureWindow(display(), window, CWWidth | CWHeight, &window_params);
  }

  virtual void configure(const XConfigureEvent & event) {
    this->X11Win::configure(event);
    if (event.width > layout_width() || event.height > layout_height())
      shrink_window_to_fit();
  }
  virtual void button_press(const XButtonEvent & event) {
    last_motion = click = event;
    if (!in_bounds(event)) {
      for (Radio * radio : radios) { if (radio->press(event)) return; }
      return;
    }

    const Point cell{inside_cell(event)};
    if (count(inactive_rows.begin(), inactive_rows.end(), cell.y) ||
        count(inactive_cols.begin(), inactive_cols.end(), cell.x)) return;
    if (!cell_status(cell) &&
        count(exclusive_cols.begin(), exclusive_cols.end(), cell.x))
      set_column_status(cell.x, false);
    if (!cell_status(cell) &&
        count(exclusive_rows.begin(), exclusive_rows.end(), cell.y))
      set_row_status(cell.y, false);
    toggle_cell_status(cell);
    draw();
  }
  virtual void motion(const XMotionEvent &) { draw(); }
  virtual void button_release(const XButtonEvent &) {
    for (Radio * radio : radios) if (radio->release(click)) return;
  }

  bool is_inactive(const unsigned int col, const unsigned int row) const {
    if (find(inactive_cols.begin(), inactive_cols.end(), col) !=
        inactive_cols.end()) return true;
    if (find(inactive_rows.begin(), inactive_rows.end(), row) !=
        inactive_rows.end()) return true;
    if (find(inactive_cells.begin(), inactive_cells.end(),
             std::pair<unsigned int, unsigned int>(col, row)) !=
        inactive_cells.end()) return true;
    return false;
  }
  template <class POINT>
  Point inside_cell(const POINT & point) const {
    return Point(static_cast<unsigned int>(upper_bound(
        column_offsets.begin(), column_offsets.end(),
        point.x) - column_offsets.begin() - 1),
                 (point.y - border_padding()) / cell_height());
  }
  bool cell_status(const Point cell) const {
    return cell_status_[cell.x][cell.y];
  }
  bool cell_status(const unsigned int x, const unsigned int y) const {
    return cell_status_[x][y];
  }
  void toggle_cell_status(const Point cell) {
    cell_status_[cell.x][cell.y] = !cell_status(cell);
  }
  void toggle_cell_status(const unsigned int x, const unsigned int y) {
    cell_status_[x][y] = !cell_status(x, y);
  }
  void set_column_status(const unsigned int col, bool status) {
    cell_status_[col].assign(cell_status_[col].size(), status);
  }
  void set_row_status(const unsigned int row, bool status) {
    for (unsigned int col{0}; col != cell_status_.size(); ++col) {
      cell_status_[col][row] = status;
    }
  }
  void clear_status() {
    for (unsigned int c{0}; c != data.size(); ++c) set_column_status(c, false);
    for (const auto cell : selected_cells)
      toggle_cell_status(cell.first, cell.second);
  }
  bool cells_selected() const {
    for (unsigned int c{0}; c != data.size(); ++c)
      for (unsigned int r{0}; r != data[c].size(); ++r)
        if (cell_status(c, r)) return true;
    return false;
  }
  unsigned int n_cells_selected() const {
    unsigned int result{0};
    for (unsigned int c{0}; c != data.size(); ++c)
      for (unsigned int r{0}; r != data[c].size(); ++r)
        if (cell_status(c, r)) ++result;
    return result;
  }

  int border_padding() const { return 50; }
  int cell_padding() const { return std::max(0.3 * font->height(), 10.0); }
  unsigned int n_rows() const { return data.empty() ? 0U :
        static_cast<unsigned int>(data[0].size()); }
  unsigned int n_cols() const { return static_cast<unsigned int>(data.size()); }
  int cell_width(const unsigned int col) const {
    return 2 * cell_padding() + max_widths[col];
  }
  int cell_height() const { return 2 * cell_padding() + font->height(); }
  int grid_width() const { return grid_width_; }
  int grid_height() const { return n_rows() * cell_height(); }
  int layout_width() const { return 2 * border_padding() + grid_width(); }
  int layout_height() const { return 2 * border_padding() + grid_height(); }
  unsigned int font_index() const {
    return static_cast<unsigned int>(font - &fonts[0]); }
  unsigned int font_size() const { return font_sizes[font_index()]; }
  int column_offset(const unsigned int col) const {
    return column_offsets[col];
  }
  int row_offset(const unsigned int row) const {
    return border_padding() + row * cell_height();
  }

  bool layout() {
    // Determines paddings, column and row sizes and sees if fits in window
    for (unsigned int c{0}; c != data.size(); ++c) {
      max_widths[c] = 0;
      for (unsigned int r{0}; r != data[c].size(); ++r)
        max_widths[c] = std::max(max_widths[c], font->string_width(data[c][r]));
    }

    const unsigned int total_text_max_width{
      std::accumulate(max_widths.begin(), max_widths.end(), 0U)};

    grid_width_ = total_text_max_width + 2 * n_cols() * cell_padding();

    if (layout_width() > width()) return false;
    if (layout_height() > height()) return false;
    return true;
  }

  virtual void prepare() {
    // Get optimal layout to just fit
    font = &fonts.back();
    while (!layout()) {
      if (font == &fonts.front()) break;
      --font;
    }

    int column_offset_{border_padding()};
    column_offsets.clear();
    for (unsigned int c{0}; c != data.size(); ++c) {
      column_offsets.push_back(column_offset_);
      column_offset_ += cell_width(c);
    }
    column_offsets.push_back(column_offset_);

    XSetFont(display(), gc, font->id());
    XSetFont(display(), fill_gc, font->id());

    set_bounds(border_padding(), border_padding() + grid_width(),
               border_padding(), border_padding() + grid_height());
  }

  virtual void draw() {
    // White page
    clear_window();
    just_configured = false;

    std::vector<XRectangle> rectangles{
      rect(border_padding(), border_padding(), grid_width(), grid_height())};
    std::vector<XRectangle> fill_rectangles;
    std::vector<XRectangle> inactive_fill_rectangles;
    for (unsigned int c{0}; c != data.size(); ++c) {
      for (unsigned int r{0}; r != data[c].size(); ++r) {
        XRectangle cell_rectangle(rect(column_offset(c), row_offset(r),
                                       cell_width(c), cell_height()));
        rectangles.push_back(cell_rectangle);
        cell_rectangle.x += 1;  // FN
        cell_rectangle.y += 1;
        cell_rectangle.width -= 1;
        cell_rectangle.height -= 1;
        if (cell_status(c, r)) fill_rectangles.push_back(cell_rectangle);
        if (is_inactive(c, r))
          inactive_fill_rectangles.push_back(cell_rectangle);
      }
    }
    XDrawRectangles(display(), window, gc, &rectangles[0],
                    static_cast<unsigned int>(rectangles.size()));
    if (fill_rectangles.size())
      XFillRectangles(display(), window, grey_gc, &fill_rectangles[0],
                      static_cast<unsigned int>(fill_rectangles.size()));
    if (inactive_fill_rectangles.size())
      XFillRectangles(
          display(), window, ltgrey_gc, &inactive_fill_rectangles[0],
          static_cast<unsigned int>(inactive_fill_rectangles.size()));
    for (unsigned int c{0}; c != data.size(); ++c)
      for (unsigned int r{0}; r != data[c].size(); ++r)
        XDrawString(display(), window, gc, column_offset(c) + cell_padding(),
                    row_offset(r) + cell_padding() + font->height(),
                    data[c][r].c_str(),
                    static_cast<unsigned int>(data[c][r].size()));
    for (const Radio * radio : radios) { radio->draw(); }
  }

  virtual ~X11TextGrid() { }

  Data data{};
  std::vector<std::pair<unsigned int, unsigned int>> selected_cells{};
  std::vector<std::pair<unsigned int, unsigned int>> inactive_cells{};
  std::vector<unsigned int> inactive_cols{};
  std::vector<unsigned int> inactive_rows{};
  std::vector<unsigned int> exclusive_cols{};
  std::vector<unsigned int> exclusive_rows{};
  CellStatus cell_status_{};

  static constexpr unsigned int max_font_size{60};
  std::vector<unsigned int> font_sizes{};
  std::vector<X11Font> fonts{};
  X11Font * font{};

  double border_padding_factor{0.0};
  int border_width{3};
  int cell_border_width{2};
  int grid_width_{0};
  std::vector<int> max_widths, column_offsets{};
  CallBack call_back, table_call_back, cell_test{};

  Point last_motion{};
  Click click{};

  Radio bigger_radio{"Bigger_text", this, {1, 98.5},
    {[]() { }, [this]() {
        return font_index() + 1 != fonts.size(); }, [this]() {
        ++font; layout(); shrink_window_to_fit(); prepare_draw(); }}};
  Radio smaller_radio{"Bigger_text", this, {1, 99.5},
    {[]() { }, [this]() {
        return font_index() != 0; }, [this]() {
        --font; layout(); shrink_window_to_fit(); prepare_draw(); }}};
  Radio clear_radio{"Clear all selections", this, {1, 1},
    {[this]() { clear_status(); draw(); },
          [this]() { return cells_selected(); }}};
  Radio plot_radio{"Plot selected data", this, {100, 1},
    {[this]() { call_back(cell_status_); clear_status(); draw(); },
          [this]() { return call_back && cell_test &&
                cell_test(cell_status_); }}};
  Radio table_radio{"Make table for selected data", this, {-1, 1},
    {[this]() { table_call_back(cell_status_); draw(); },
          [this]() { return !!table_call_back; }}};
  std::vector<Radio *> radios{&clear_radio, &plot_radio, &table_radio};
};

//
// TabularData
//
class X11DataTable;
class TabularData {
 public:
  using Strings = std::vector<std::string>;
  using Reals = std::vector<double>;
  using StringTableMaybe = std::vector<std::shared_ptr<Strings>>;
  using RealTableMaybe = std::vector<std::shared_ptr<Reals>>;
  using hStrings = ArrayHandle<std::string>;
  using hReals = ArrayHandle<double>;
  using StringTable = std::vector<hStrings>;
  using RealTable = std::vector<hReals>;

  using Ints = std::vector<int64_t>;
  using uInts = std::vector<uint64_t>;
  TabularData(const std::string & name__, const uint64_t n_rows__) :
      name_{name__},
      n_cols_{0},
      n_rows_{n_rows__},
      names_(n_cols()),
      types_(n_cols()),
      strings_(n_cols()),
      reals_(n_cols()),
      strings_maybe(n_cols()),
      reals_maybe(n_cols()),
      widths(0),
      name2col{} { }
  TabularData(const TabularData & other, const uInts & cols) :
      name_{other.name_},
      n_cols_{cols.size()},
      n_rows_{other.n_rows()},
      names_(n_cols()),
      types_(n_cols()),
      strings_(n_cols()),
      reals_(n_cols()),
      strings_maybe(n_cols()),
      reals_maybe(n_cols()),
      widths(n_cols()),
      name2col{other.name2col} {
        uint64_t col{0};
        for (const uint64_t other_col : cols) {
          names_[col] = other.name(other_col);
          types_[col] = other.type(other_col);
          strings_[col] = other.strings_[other_col];
          reals_[col] = other.reals_[other_col];
          strings_maybe[col] = other.strings_maybe[other_col];
          reals_maybe[col] = other.reals_maybe[other_col];
          widths[col] = other.widths[other_col];
          ++col;
        }
      }
  template <class TSV>
  explicit TabularData(const TSV & tsv) :
      name_{tsv.file_name()},
      n_cols_{tsv.n_cols()},
      n_rows_{tsv.n_rows()},
      names_(n_cols()),
      types_(n_cols()),
      strings_(n_cols()),
      reals_(n_cols()),
      strings_maybe(n_cols()),
      reals_maybe(n_cols()),
      widths(n_cols()) {
        for (unsigned int c{0}; c != n_cols(); ++c) {
          const auto & col = tsv(c);
          names_[c] = col.name();
          name2col[names_[c]] = c;
          strings_[c] = tsv.strings(c);
          for (unsigned int r{0}; r != n_rows(); ++r)
            if (widths[c] < strings_[c][r].size())
              widths[c] = strings_[c][r].size();
          std::string col_type{"str"};
          if (col.is_real()) {
            col_type = "real";
            reals_maybe[c] = std::make_shared<Reals>(n_rows());
            for (unsigned int r{0}; r != n_rows(); ++r)
              (*reals_maybe[c])[r] = tsv.as_real(c, r);
            reals_[c] = *reals_maybe[c];
          }
          if (col.is_integral()) col_type = "int";
          types_[c] = col_type;
        }
      }

  const std::string name() const { return name_; }
  uint64_t col_index(const std::string & name__) const {
    return name2col.at(name__);
  }
  uint64_t n_cols() const { return n_cols_; }
  uint64_t n_rows() const { return n_rows_; }
  const Strings & names() const { return names_; }
  const std::string & name(const uint64_t col) const { return names_[col]; }
  const Strings & types() const { return types_; }
  const std::string & type(const uint64_t col) const { return types_[col]; }
  const hStrings & strings(const uint64_t col) const { return strings_[col]; }
  bool is_real(const uint64_t col) const { return reals_[col].size(); }
  const hReals & reals(const uint64_t col) const { return reals_[col]; }
  std::string string(const uint64_t col, const uint64_t row) const {
    if (is_real(col)) {
      static std::ostringstream value_string{};
      value_string.str("");
      value_string << std::setprecision(10);
      value_string << reals_[col][row];
      return value_string.str();
    } else {
      return strings_[col][row];
    }
  }
  double real(const uint64_t col, const uint64_t row) const {
    return reals_[col][row];
  }
  uint64_t width(const uint64_t col) const { return widths[col]; }

  void launch_graph(X11App & app,
                    const uInts & columns,
                    SharedPoints * shared_points = nullptr) const {
    if (columns.size() < 2)
      throw Error("Not enough columns in launch_graph");
    X11Graph::DataInfo info{{}, X11Graph::Info{{name()}, {}}};
    const uint64_t x_col{columns.front()};
    if (x_col >= n_cols()) throw Error("Bad X column");
    if (!is_real(x_col)) {
      std::cerr << "Selected X axis " << name(x_col) << " is not numeric"
                << std::endl;
      return;
    }
    std::ostringstream graph_name;
    for (uint64_t c{1}; c != columns.size(); ++c) {
      const uint64_t y_col{columns[c]};
      if (y_col >= n_cols()) throw Error("Bad Y column") << y_col << n_cols();
      if (!is_real(y_col)) {
        std::cerr << "Selected Y axis " << name(y_col) << " is not numeric"
                  << std::endl;
        return;
      }
      X11Graph::XYSeries series;
      series.emplace_back(reals(x_col));
      series.emplace_back(reals(y_col));
      info.first.push_back(series);  //
      info.second.second.emplace_back(name(y_col), "p");
      if (c > 1) graph_name << " ";
      graph_name << name(y_col);
    }
    graph_name << " vs " << name(x_col);

    X11Graph & graph{app.create<X11Graph>(
        info, X11Graph::default_geometry(), graph_name.str())};
    graph.arc_radius = 3;
    if (shared_points) graph.follow_selected(*shared_points);
  }
  void launch_graph(X11App & app,
                    const Strings & columns,
                    SharedPoints & shared_points) const {
    std::vector<uint64_t> cols;
    for (const std::string & col : columns) cols.push_back(col_index(col));
    launch_graph(app, cols, &shared_points);
  }


  X11DataTable & launch_table(X11App & app,
                              const uInts & columns,
                              SharedPoints & shared_points) const;
  X11DataTable & launch_table(X11App & app,
                              const Strings & columns,
                              SharedPoints & shared_points) const {
    std::vector<uint64_t> cols;
    for (const std::string & col : columns) cols.push_back(col_index(col));
    return launch_table(app, cols, shared_points);
  }
  X11DataTable & launch_table(X11App & app,
                              SharedPoints & shared_points) const {
    std::vector<uint64_t> cols;
    for (uint64_t col{0}; col != n_cols(); ++col) cols.push_back(col);
    return launch_table(app, cols, shared_points);
  }

  void add_column(const std::string & name__,
                  const std::vector<double> & values) {
    add_column(name__, &values[0]);
  }
  void add_column(const std::string & name__, const double * values) {
    names_.push_back(name__);
    types_.push_back("real");
    strings_maybe.push_back(nullptr);
    strings_.emplace_back();
    reals_maybe.push_back(std::make_shared<Reals>(n_rows_));
    reals_.emplace_back(*reals_maybe.back());
    widths.push_back(0);
    name2col[name__] = n_cols_++;
    static std::ostringstream value_string{};
    value_string << std::setprecision(10);
    for (uint64_t r{0}; r != n_rows_; ++r) {
      (*reals_maybe.back())[r] = values[r];
      value_string.str("");
      value_string << values[r];
      if (widths.back() < value_string.str().size())
        widths.back() = value_string.str().size();
    }
  }
  void add_column(const std::string & name__,
                  const char ** values) {
    names_.push_back(name__);
    types_.push_back("str");
    strings_maybe.push_back(std::make_shared<Strings>(n_rows_));
    strings_.emplace_back(*strings_maybe.back());
    reals_maybe.push_back(nullptr);
    reals_.emplace_back();
    widths.push_back(0);
    name2col[name__] = n_cols_++;
    for (uint64_t r{0}; r != n_rows_; ++r) {
      (*strings_maybe.back())[r] = values[r];
      if (widths.back() < strings_.back()[r].size())
        widths.back() = strings_.back()[r].size();
    }
  }

 private:
  std::string name_;
  uint64_t n_cols_;
  uint64_t n_rows_;
  Strings names_;
  Strings types_;
  StringTable strings_;
  RealTable reals_;
  StringTableMaybe strings_maybe;
  RealTableMaybe reals_maybe;
  std::vector<uint64_t> widths;
  std::map<std::string, uint64_t> name2col{};
};

//
// Spreadsheet window
//
class X11DataTable : public X11Win {
 public:
  using X11Win::X11Win;
  using Strings = std::vector<std::string>;
  using Ints = std::vector<uint64_t>;
  using ColStrings = std::vector<Strings>;
  using PosIndex = std::pair<int, uint64_t>;

  explicit X11DataTable(
      X11App & app__,
      const TabularData & data_,
      SharedPoints & shared_,
      const Geometry & geometry__ = Geometry{{1700, 1500}, {-1500, 0}}) :
      X11Win(app__, geometry__, false, data_.name()),
      data{data_},
      n_rows{data_.n_rows() + 1},
      n_cols{data_.n_cols() + 1},
      selected_rows{shared_, std::bind(&X11DataTable::highlight, this)},
      highlights(n_rows),
      widths(n_cols),
      order(data.n_rows()),
      order_text(data.n_rows()) {
        std::string wtext{std::to_string(data.n_rows())};
        widths[0] = std::max(static_cast<int>(index_name.size()),
                             static_cast<int>(wtext.size()));
        for (uint64_t c{0}; c != data.n_cols(); ++c) {
          widths[c + 1] = std::max(
              static_cast<int>(data.name(c).size()),
              static_cast<int>(data.width(c)));
        }
        for (uint64_t r{0}; r != data.n_rows(); ++r) {
          std::string text{std::to_string(r + 1)};
          order_text[r] = std::move(text);
        }

        bold_gc = create_gc(app.black, app.white, 4,
                              LineSolid, CapButt, JoinMiter);
        border_gc = create_gc(app.black, app.white, 2,
                              LineSolid, CapButt, JoinMiter);
        reset_all();

        XSelectInput(display(), window,
                     StructureNotifyMask | ExposureMask | KeyPressMask |
                     ButtonPressMask | PointerMotionMask | ButtonReleaseMask);
        XSync(display(), False);
        XMapWindow(display(), window);
      }


  virtual void configure(const XConfigureEvent & event) {
    this->X11Win::configure(event);
    const int border_padding{std::min(width(), height()) / 30};
    set_bounds(border_padding, width() - border_padding,
               border_padding, height() - border_padding);
  }

  X11DataTable(const X11DataTable &) = delete;
  X11DataTable & operator=(const X11DataTable &) = delete;
  X11DataTable(X11DataTable &&) = delete;
  X11DataTable & operator=(X11DataTable &&) = delete;
  virtual ~X11DataTable() {
    for (GC gc_ : {bold_gc, border_gc}) XFreeGC(display(), gc_);
  }

  virtual void prepare() { }

  int grid_width() const { return bounds[0][2]; }
  int grid_height() const { return bounds[1][2]; }
  int grid_left() const { return bounds[0][0]; }
  int grid_right() const { return bounds[0][1]; }
  int grid_bottom() const { return bounds[1][1]; }
  int grid_top() const { return bounds[1][0]; }
  int row_height() const { return bold_font->height(); }
  bool hit_right() const { return col_starts.back().first >= grid_right(); }
  bool hit_bottom() const { return row_starts.back().first >= grid_bottom(); }
  uint64_t cols_shown() const {
    return col_starts.size() > 2 ? col_starts.size() - 2 - hit_right() : 0;
  }
  uint64_t rows_shown() const {
    return row_starts.size() > 2 ? row_starts.size() - 2 - hit_bottom() : 0; }
  uint64_t stop_col() const {
    return col_starts[col_starts.size() - 1 - hit_right()].second;
  }
  uint64_t stop_row() const {
    return row_starts[row_starts.size() - 1 - hit_bottom()].second;
  }

  virtual void draw() {
    // White page
    clear_window();
    just_configured = false;

    XRectangle clip_rectangle(rect(
        grid_left(), grid_top(), grid_width(), grid_height()));
    for (GC gc_ : {gc, bold_gc, grey_gc, ltgrey_gc})
      XSetClipRectangles(display(), gc_, 0, 0,
                         &clip_rectangle, 1, YXBanded);
    XDrawRectangle(display(), window, border_gc,
                   grid_left(), grid_top(), grid_width(), grid_height());
    std::vector<XRectangle> rectangles{};
    int col_start{grid_left()};
    const int char_width{bold_font->string_width("0")};
    row_starts.clear();
    col_starts.clear();
    uint64_t c{0};
    for (; c != n_cols && col_start < grid_right(); ++c) {
      if (c && c < start_col) continue;
      const int col_width{(widths[c] + 2) * char_width};
      int row_start{grid_top()};
      uint64_t r{0};
      for (; r != n_rows && row_start < grid_bottom(); ++r) {
        const bool bold{!r};
        if (r && only_highlights && !highlights[order[r - 1]]) continue;
        rectangles.push_back(rect(
            col_start, row_start, col_width, row_height()));
        const std::string & text{cell_string(r, c)};
        const int x_start{
          col_start + (col_width - bold_font->string_width(text)) / 2};
        if (r == 0 || c == 0 || highlights[order[r - 1]]) {
          const bool dark{(r && highlights[order[r - 1]]) ||
                (r == 0 && c == order_col)};
          XFillRectangle(display(), window,
                         dark ? grey_gc : ltgrey_gc,
                         col_start, row_start,
                         col_width, row_height());
          if (c == 0) row_starts.emplace_back(row_start, r);
          if (r == 0) r = start_row - 1;
        }
        XDrawString(display(), window, bold ? bold_gc : gc,
                    x_start, row_start + row_height() * 8 / 10,
                    text.c_str(), static_cast<unsigned int>(text.size()));
        row_start += row_height();
      }
      col_starts.emplace_back(col_start, c);
      col_start += col_width;
      if (c == 0) row_starts.emplace_back(row_start, r);
    }
    col_starts.emplace_back(col_start, c);
    XDrawRectangles(display(), window, gc, &rectangles[0],
                    static_cast<unsigned int>(rectangles.size()));
    if (0) {
      const auto back = row_starts.back();
      std::cerr << "hit_right " << hit_right()
                << " back " << back.first << " " << back.second
                << " right " << grid_right()
                << " rows " << rows_shown()
                << " stop " << cell_string(0, stop_col() - 1)
                << " " << cell_string(stop_row() - 1, 0) << std::endl;
    }
    XFlush(display());
    is_drawn = true;
  }

  virtual void key(const XKeyEvent & event) {
    // Translate keypress
    Event key_press(Event::X, &event);
    const std::pair<char, KeySym> char_key{get_char_and_keysym(event)};
    const KeySym & sym{char_key.second};
    const char pressed{char_key.first};

    // Ignore modifier key presses
    if (sym >= XK_Shift_L && sym <= XK_Hyper_R)
      return;

    // Arrow key motion
    const uint64_t increment(event.state & ControlMask ? 100 :
                             (event.state & ShiftMask ? 10 : 1));
    if (sym == XK_Down || sym == XK_Page_Down || sym == XK_End) {
      const uint64_t max_row{n_rows - rows_shown()};
      if (sym == XK_Down) start_row += increment;
      if (sym == XK_Page_Down) start_row = start_row + increment * rows_shown();
      if (sym == XK_End) start_row = max_row;
      if (start_row > max_row) start_row = max_row;
    }
    if (sym == XK_Up || sym == XK_Page_Up || sym == XK_Home) {
      if (sym == XK_Up && start_row > increment) start_row -= increment;
      if (sym == XK_Page_Up)
        start_row = start_row > increment * rows_shown() ?
            start_row - increment * rows_shown() : 1;
      if (sym == XK_Home) start_row = 1;
    }
    if (sym == XK_Right && hit_right()) ++start_col;
    if (sym == XK_Left && start_col > 1) --start_col;

    uint64_t stop_col_{stop_col()};
    if (pressed >= XK_space && pressed < XK_asciitilde) {
      switch (pressed) {
        case 'Q':
          app.close_all();
          return;
        case 'q':
          app.close_window(window);
          return;
        case 's':
          only_highlights = !only_highlights;
          break;
        case '+':
          increase_font_size();
          break;
        case '-':
          decrease_font_size();
          break;
        case '=':
          reset_font_size();
          break;
        case '>':
          if (order_col + 1 != n_cols) {
            ++order_col;
            while (hit_right() && order_col >= stop_col_) {
              ++start_col;
              ++stop_col_;
            }
            while (order_col && order_col < start_col) --start_col;
          } else {
            return;
          }
          reset_order(order_col);
          break;
        case '<':
          if (order_col) {
            --order_col;
            while (hit_right() && order_col >= stop_col_) {
              ++start_col;
              ++stop_col_;
            }
            if (order_col)
              while (start_col > 1 && order_col < start_col) --start_col;
          } else {
            return;
          }
          reset_order(order_col);
          break;
        case ',':
          if (increasing) {
            increasing = false;
          } else {
            return;
          }
          reverse(order.begin(), order.end());
          break;
        case '.':
          if (!increasing) {
            increasing = true;
          } else {
            return;
          }
          reverse(order.begin(), order.end());
          break;
        default:
          break;
      }
    }
    prepare_draw();
  }

  virtual void button_press(const XButtonEvent & event) {
    click = event;

    // Mouse and trackpad scrolling
    const uint64_t saved_start{start_row};
    XEvent next_event;
    XButtonEvent & this_event{next_event.xbutton};
    this_event = event;
    do {
      const uint64_t increment(this_event.state & ControlMask ? 100 :
                               (this_event.state & ShiftMask ? 10 : 1));
      if (this_event.button == Button4) {
        if (start_row > increment) {
          start_row -= increment;
        } else {
          start_row = 1;
        }
      } else if (this_event.button == Button5) {
        start_row += increment;
        start_row = std::min(start_row, n_rows - rows_shown());
      } else {
        break;
      }
    } while (XCheckTypedWindowEvent(display(), window,
                                    ButtonPressMask, &next_event));
    if (start_row != saved_start) prepare_draw();
  }

  bool is_cell(const Point & cell) const {
    if (cell.x != static_cast<int>(n_cols) &&
        cell.y != static_cast<int>(n_rows)) {
      return true;
    } else {
      return false;
    }
  }
  Point get_grid_cell(const Point & point) const {
    Point result;
    if (point.x < grid_left() || point.x >= grid_right()) {
      result.x = static_cast<int>(n_cols);
    } else {
      result.x = static_cast<int>(
          (upper_bound(col_starts.begin(), col_starts.end(),
                       PosIndex(point.x, -1)) - 1)->second);
    }
    if (point.y < grid_top() || point.y >= grid_bottom()) {
      result.y = static_cast<int>(n_rows);
    } else {
      result.y = static_cast<int>(
          (upper_bound(row_starts.begin(), row_starts.end(),
                       PosIndex(point.y, -1)) - 1)->second);
    }
    // std::cerr << result.x << " " << result.y << std::endl;
    return result;
  }

  virtual void button_release(const XButtonEvent & event) {
    if (event.button == Button4 || event.button == Button5) return;
    Click::Resetter resetter{click};
    const Point pointer_release_pos{event};
    if (0) std::cerr << "release"
                     << " " << pointer_release_pos.x
                     << " " << pointer_release_pos.y << std::endl;
    const Point press_grid_cell{get_grid_cell(click)};
    const Point release_grid_cell{get_grid_cell(pointer_release_pos)};
    if (!is_cell(press_grid_cell) || !is_cell(release_grid_cell))
      return;
    if (press_grid_cell.y == 0 && release_grid_cell.y == 0) {
      std::vector<uint64_t> graph_columns;
      if (press_grid_cell == release_grid_cell) {
        if (click > 1 && order_col != 0 && release_grid_cell.x != 0) {
          graph_columns.push_back(order_col - 1);
          graph_columns.push_back(release_grid_cell.x - 1);
        } else {
          if (press_grid_cell.x == static_cast<int>(order_col)) {
            increasing = !increasing;
          } else {
            order_col = press_grid_cell.x;
            increasing = click == 1;
          }
          reset_order(order_col);
          prepare_draw();
        }
      } else if (press_grid_cell.x != 0 && release_grid_cell.x != 0) {
        graph_columns.push_back(press_grid_cell.x - 1);
        graph_columns.push_back(release_grid_cell.x - 1);
      }
      if (graph_columns.size())
        data.launch_graph(app, graph_columns, &selected_rows);
    } else if (press_grid_cell.x == 0 && release_grid_cell.x == 0) {
      if (press_grid_cell.y != 0 && release_grid_cell.y != 0) {
        if (0) std::cerr << "Press " << press_grid_cell.x << " "
                         << press_grid_cell.y << std::endl;
        const int low_row{std::min(press_grid_cell.y, release_grid_cell.y)};
        const int high_row{std::max(press_grid_cell.y, release_grid_cell.y)};
        std::vector<uint64_t> new_selected;
        for (int r{low_row}; r <= high_row; ++r)
          new_selected.push_back(order[r - 1]);
        selected_click_share(selected_rows, new_selected, click);
      }
    } else {
      selected_rows.clear();
    }
  }

  void reset_order(uint64_t col = 0) {
    order_col = col;
    if (col == 0) {
      if (increasing) {
        for (uint64_t row{0}; row != order.size(); ++row) order[row] = row;
      } else {
        for (uint64_t row{0}; row != order.size(); ++row)
          order[row] = order.size() - row - 1;
      }
    } else {
      --col;
      if (data.is_real(col)) {
        std::vector<std::pair<double, uint64_t>> val_is;
        if (increasing) {
          for (uint64_t row{0}; row != data.n_rows(); ++row)
            val_is.emplace_back(data.real(col, order[row]), order[row]);
        } else {
          for (uint64_t row{0}; row != data.n_rows(); ++row)
            val_is.emplace_back(-data.real(col, order[row]), order[row]);
        }
        stable_sort(val_is.begin(), val_is.end());
        for (uint64_t row{0}; row != data.n_rows(); ++row)
          order[row] = val_is[row].second;
      } else {
        using ValI = std::pair<const std::string *, uint64_t>;
        std::vector<ValI> val_is;
        for (uint64_t row{0}; row != data.n_rows(); ++row)
          val_is.emplace_back(&data.strings(col)[order[row]], order[row]);
        stable_sort(val_is.begin(), val_is.end(),
             [this](const ValI & lhs, const ValI & rhs){
               return increasing ? *lhs.first < *rhs.first :
                   *rhs.first < *lhs.first;
             });
        for (uint64_t row{0}; row != data.n_rows(); ++row)
          order[row] = val_is[row].second;
      }
    }
  }
  void reset_scroll() {
    start_row = 1;
    start_col = 1;
  }
  void reset_font_size() {
    normal_font = normal_fonts.at_least(default_font_size);
    set_font();
  }
  void set_font() {
    XSetFont(display(), gc, normal_font->id());
    bold_font = bold_fonts.at_least(normal_font->size());
    XSetFont(display(), bold_gc, bold_font->id());
  }
  void increase_font_size() {
    normal_font = normal_fonts.bigger(normal_font);
    set_font();
  }
  void decrease_font_size() {
    normal_font = normal_fonts.smaller(normal_font);
    set_font();
  }
  void reset_all() {
    reset_order();
    reset_scroll();
    reset_font_size();
  }
  void list_fonts() const {
    std::cerr << "Fonts: " << normal_font->size() << " in";
    for (const unsigned int s : normal_fonts.sizes()) std::cerr << " " << s;
    std::cerr << std::endl;
  }
  std::string cell_string(const uint64_t row,
                          const uint64_t col) const {
    if (row) {
      if (col) {
        return data.string(col - 1, order[row - 1]);
      } else {
        return order_text[order[row - 1]];
      }
    } else {
      if (col) {
        return data.name(col - 1);
      } else {
        return index_name;
      }
    }
  }
  void highlight() { highlight_points(selected_rows); }
  template <class VEC>
  void highlight_points(const VEC & selected) {
    highlights.clear();
    highlights.resize(data.n_rows());
    for (const uint64_t r : selected) highlights[r] = 1;
    prepare_draw();
  }
  void add_column() {
    // assumes already added to TabularData separately!
    int width_{static_cast<int>(data.name(n_cols).size())};
    for (uint64_t row{0}; row != data.n_rows(); ++row)
      width_ = std::max(width_,
                       static_cast<int>(data.string(n_cols, row).size()));
    widths.push_back(width_);
    ++n_cols;
  }
  template <class COL>
  void add_column(const std::string & name__, const COL & values) {
    data.add_column(name__, values);
    add_column();
  }

  volatile bool is_drawn{false};

 private:
  TabularData data;
  uint64_t n_rows{0};  // can remove
  uint64_t n_cols{0};  // can remove
  SharedPoints selected_rows;  // can move to TabularData...
  std::vector<unsigned char> highlights;  // can remove
  bool only_highlights{false};  // can remove
  const std::string index_name{"row"};  // can remove
  uint64_t order_col{0};
  bool increasing = true;  // can remove
  std::vector<int> widths;
  Ints order{};
  Strings order_text{};
  uint64_t start_row{1};
  uint64_t start_col{1};
  std::vector<PosIndex> col_starts{};
  std::vector<PosIndex> row_starts{};
  Click click{};
  static constexpr uint64_t default_font_size{18};
  X11Fonts normal_fonts{app, false};
  X11Font * normal_font{nullptr};
  X11Fonts & bold_fonts{app.fonts};
  X11Font * bold_font{nullptr};
  GC bold_gc{};
  GC border_gc{};
};

X11DataTable & TabularData::launch_table(
    X11App & app, const uInts & columns, SharedPoints & shared_points) const {
  return app.create<X11DataTable>(TabularData{*this, columns}, shared_points);
}


//
// Plot and Table launcher
//
class X11Plotter {
 public:
  template <class TSV>
  explicit X11Plotter(const TSV & tsv, ThreadPool * pool_) :
      data{tsv}, app{pool_} {
    using Strings = std::vector<std::string>;
    using ColStrings = std::vector<Strings>;
    using Vec = std::vector<unsigned int>;
    using Cells = std::vector<std::pair<unsigned int, unsigned int>>;
    ColStrings text{
      {"Data Field"}, {"Type"}, {"Plot X"}, {"Plot Y"}, {"Table"}};
    Cells selected_cells{};
    Cells inactive_cells{};
    Vec inactive_cols{0, 1};
    Vec inactive_rows{0};
    Vec exclusive_cols{2};
    Vec exclusive_rows{};
    for (unsigned int c{0}; c != data.n_cols(); ++c) {
      text[0].push_back(data.name(c));
      text[1].push_back(data.type(c));
      for (const uint64_t t : {2, 3, 4}) text[t].push_back("");
      if (data.types()[c] == "str") {
        inactive_cells.emplace_back(2, c + 1);
        inactive_cells.emplace_back(3, c + 1);
      }
      selected_cells.emplace_back(4, c + 1);
    }

    X11TextGrid & grid{app.create<X11TextGrid>(
        text, selected_cells, inactive_cells,
        inactive_cols, inactive_rows,
        exclusive_cols, exclusive_rows,
        std::bind(&X11Plotter::launch_graph, this, std::placeholders::_1),
        std::bind(&X11Plotter::launch_table, this, std::placeholders::_1),
        std::bind(&X11Plotter::launch_ready, this, std::placeholders::_1),
        Geometry{{1500, 1500}, {0, 0}},
        data.name())};
    launch_table(grid.cell_status_);
    app.run();
  }
  X11Plotter(const X11Plotter &) = delete;
  X11Plotter& operator=(const X11Plotter &) = delete;
  X11Plotter(X11Plotter &&) = delete;
  X11Plotter& operator=(X11Plotter &&) = delete;

  bool launch_graph(const X11TextGrid::CellStatus & status) {
    std::vector<uint64_t> subset_cols;
    for (unsigned int n{0}; n != data.names().size(); ++n)
      if (status[2][n + 1]) subset_cols.push_back(n);
    for (unsigned int n{0}; n != data.names().size(); ++n)
      if (status[3][n + 1]) subset_cols.push_back(n);
    data.launch_graph(app, subset_cols, &selected_rows);
    return true;
  }
  bool launch_table(const X11TextGrid::CellStatus & status) {
    std::vector<uint64_t> subset_cols;
    for (uint64_t n{0}; n != data.names().size(); ++n)
      if (status[4][n + 1]) subset_cols.push_back(n);
    data.launch_table(app, subset_cols, selected_rows);
    return true;
  }
  bool launch_ready(const X11TextGrid::CellStatus & status) const {
    return std::find(status[2].begin(), status[2].end(), 1) != status[2].end()
        && std::find(status[3].begin(), status[3].end(), 1) != status[3].end();
  }

 private:
  // Data table structure
  TabularData data;

  // App
  X11App app;

  // SharedPoints
  SharedPoints selected_rows{[](){}};
};


}  // namespace paa

#endif
```
